# What do ossification sequences tell us about the origin of extant amphibians?

**DOI:** 10.1101/352609

**Authors:** Michel Laurin, Océane Lapauze, David Marjanović

**Author notes:** **Cite as:** Laurin M, Lapauze O, and Marjanović D (2019). What do ossification sequences tell us about the origin of extant amphibians? *bioRxiv* 352609, ver. 4 peer-reviewed by PCI Paleo. DOI: 10.1101/352609.

## Abstract

The origin of extant amphibians has been studied using several sources of data and methods, including phylogenetic analyses of morphological data, molecular dating, stratigraphic data, and integration of ossification sequence data, but a consensus about their affinities with other Paleozoic tetrapods has failed to emerge. We have compiled five datasets to assess the relative support for six competing hypotheses about the origin of extant amphibians: a monophyletic origin among temnospondyls, a monophyletic origin among lepospondyls, a diphyletic origin among both temnospondyls and lepospondyls, a diphyletic origin among temnospondyls alone, and two variants of a triphyletic origin, in which anurans and urodeles come from different temnospondyl taxa while caecilians come from lepospondyls and are either closer to anurans and urodeles or to amniotes. Our datasets comprise ossification sequences of up to 107 terminal taxa and up to eight cranial bones, and up to 65 terminal taxa and up to seven appendicular bones, respectively. Among extinct taxa, only two or three temnospondyl can be analyzed simultaneously for cranial data, but this is not an insuperable problem because each of the six tested hypotheses implies a different position of temnospondyls and caecilians relative to other sampled taxa. For appendicular data, more extinct taxa can be analyzed, including some lepospondyls and the finned tetrapodomorph *Eusthenopteron*, in addition to temnospondyls. The data are analyzed through maximum likelihood, and the AICc (corrected Akaike Information Criterion) weights of the six hypotheses allow us to assess their relative support. By an unexpectedly large margin, our analyses of the cranial data support a monophyletic origin among lepospondyls; a monophyletic origin among temnospondyls, the current near-consensus, is a distant second. All other hypotheses are exceedingly unlikely according to our data. Surprisingly, analysis of the appendicular data supports triphyly of extant amphibians within a clade that unites lepospondyls and temnospondyls, contrary to all phylogenies based on molecular data and recent trees based on paleontological data, but this conclusion is not very robust.

## Supplements. Data matrices and trees for "What do ossification sequences tell us about the origin of extant amphibians?"

```
#NEXUS
[written Tue Jul 23 12:17:37 CEST 2019 by Mesquite  version 3.6 (build 917) at HDT203MLPORT02.local/10.8.66.71 (Michel Laurin)]

BEGIN TAXA;
	TITLE Taxa;
	DIMENSIONS NTAX=244;
	TAXLABELS
		Oryzias_latipes Clarias_gariepinus Danio_rerio Amia_calva Eusthenopteron_foordi Sclerocephalus_haeuseri Archegosaurus_decheni Micromelerpeton_credneri '"Melanerpeton" humbergense' 'Apateon pedestris (Obermoschel)' 'Apateon pedestris (Erdesbach)' 'Apateon caducus (Obermoschel)' 'Apateon caducus (Erdesbach)' Phlegethontia_longissima Hyloplesion_longicostatum Microbrachis_pelikani Gegeneophis_ramaswamii Hypogeophis_rostratus Aneides_lugubris Ambystoma_mexicanum Ambystoma_maculatum Ambystoma_talpoideum Ambystoma_texanum Ambystoma_macrodactylum Ambystoma_tigrinum Amphiuma_means Andrias_japonicus Bolitoglossa_subpalmata Dicamptodon_tenebrosus Rhyacotriton_cascadeum Eurycea_bislineata Gyrinophilus_porphyriticus Hemidactylium_scutatum Necturus_maculosus Notophthalmus_viridescens Onychodactylus_japonicus Pleurodeles_waltl Ranodon_sibiricus Salamandra_salamandra Salamandrella_keyserlingii Siren_intermedia Triturus_karelinii Lissotriton_vulgaris Palaeobatrachus Shomronella_jordanica Ascaphus_truei Bombina_orientalis Discoglossus_sardus Hymenochirus_boettgeri Pelobates_cultripes Pipa_pipa Rhinophrynus_dorsalis Scaphiopus Spea_bombifrons Spea_multiplicata Xenopus_laevis Anaxyrus_boreas Bufo_bufo Epidalea_calamita Ceratophrys_cornuta Crinia_signifera Dendrobates_auratus Eleutherodactylus_coqui Eleutherodactylus_nubicola Epipedobates_tricolor Hamptophryne_boliviana Hypsiboas Hypsiboas_lanciformis Pseudacris_regilla Osteopilus_septentrionalis Hyla_versicolor Philautus_silus Phyllomedusa_vaillanti Pseudacris_triseriata Pseudis_platensis Pseudophryne_bibroni Pyxicephalus_adspersus 'Rana (Amerana) aurora' 'Rana (Amerana) cascadae' 'Rana (Pantherana) pipiens' 'Rana (Amerana) pretiosa' 'Rana (Rana) temporaria' Smilisca_baudini Triprion_petasatus Uperoleia_laevigata Alytes_obstetricans Pipa_myersi Cornufer_guentheri Fejervarya_cancrivora Hylorina_sylvatica Kassina_senegalensis Leptodactylus_chaquensis Chacophrys_pierotti Ornithorhynchus_anatinus_skull_ Ornithorhynchus_anatinus_postcranium Tachyglossus_aculeatus_skull Tachyglossus_aculeatus_postrcanium Monodelphis_domestica Didelphis_albiventris Didelphis_virginiana Caluromys_philander Perameles_nasuta Isoodon_macrourus Dasyurus_viverrinus Sminthopsis_macroura 'Macropus (Notomacropus) eugenii' Trichosurus_vulpecula Oryctolagus_cuniculus Lepus_sp. Mus_musculus Rhabdomys_pumilio Meriones_unguiculatus Apodemus_speciosus Apodemus_argenteus 'Rattus norvegicus (albino)' 'Rattus norvegicus (long-evans)' Arvicola_amphibius Myodes_glareolus Myodes_rex Microtus_montebelli Mesocricetus_auratus Abrothrix_longipilis Peromyscus_melanophrys Jaculus_jaculus Xerus_sp Cavia_porcellus Erethizon_dorsata Octodon_degus Myocastor_coypus Tupaia_belangeri Tupaia_javanica Galeopterus_variegatus Nycticebus_coucang Loris_tardigradus Otolemur_crassicaudatus Tarsius_tarsier Macaca_nemestrina Macaca_fuscata Macaca_fascicularis Homo_sapiens Rousettus_aegyptiacus Rousettus_amplexicaudatus Cynopterus_sphinx Hipposideros_larvatus Rhinolophus_thomasi Hesperoptenus_blanfordi Myotis_myotis Kerivoula_sp. Canis_familiaris Mustela_sp Eumetopias_jubatus Phoca_sp. Felis_catus 'Manis (Paramanis) javanica' 'Manis (Manis) crassicaudata' Sus_scrofa Bos_taurus_ Capra_hircus Ovis_aries Dama_dama Capreolus_capreolus Camelus_dromedarius Stenella_attenuata Talpa_europaea Talpa_occidentalis 'Talpa spp. (to remove)' Mogera_wogura Mogera_insularis Urotrichus_talpoides Condylura_cristata Scapanus_orarius Sorex_araneus Sorex_unguiculatus Cryptotis_parva Chimarrogale_platycephala Neomys_fodiens Suncus_murinus Crocidura_russula Crocidura_attenuata Crocidura_dsinezumi Crocidura_watasei Erinaceus_amurensis Erinaceus_europaeus Bradypus_variegatus Choloepus_didactylus Cyclopes_didactylus Tamandua_tetardactyla Dasypus_novemcinctus Dasypus_hybridus Trichechus_manatus Dugong_dugong Loxodonta_africana Procavia_capensis Heterohyrax_brucei Echinops_telfairi Tenrec_ecaudatus Eremitalpa_granti Elephantulus_rozeti Macroscelides_proboscideus Orycteropus_afer Emydura_subglobosa Pelodiscus_sinensis Apalone_spinifera Chelydra_serpentina Macrochelys_temminckii Meleagris_gallopavo 'Coturnix coturnix (N&T)' 'C. coturnix (Maxwell)' Struthio_camelus 'Dromaius novaehollandiae (RM)' 'D. novaehollandiae (YPM)' Rhea_americana Eudromia_elegans Anas_platyrhynchos Cairina_moschata Somateria_mollissima Larus_ridibundus L._argentatus L._canus Phalacrocorax_auritus 'Gallus gallus (Maxwell)' 'Gallus gallus (S&W)' Sterna_hirundo Stercorarius_skua Alligator_mississipiensis Caiman_yacare Zootoca_vivipara Liopholis_whitii Lerista_bougainvilii Hemiergis_peronii Saiphos_equalis Lacerta_agilis Ptychoglossus_bicolor Salvator_merianae Polychrus_acutirostris_ Python_sebae Pantherophis_alleghaniensis Acrochordus_granulatus_ Vipera_aspis_ Agkistrodon_piscivorus_ Bothrops_jararaca_ Naja_kaouthia Boaedon_fuliginosus Natrix_taxispilota 
	;

END;


BEGIN CHARACTERS;
	TITLE  'Ossification sequences, standardized 2019-5 cranial analyses (1)';
	DIMENSIONS  NCHAR=7;
	FORMAT DATATYPE = CONTINUOUS GAP = - MISSING = ?;
CHARSTATELABELS 
		1 Nasal,
		2 Parietal,
		3 Squamosal,
		4 Premaxilla,
		5 Maxilla,
		6 Pterygoid,
		7 Exoccipital ; 
	MATRIX
	Oryzias_latipes                        ? 0.75 ? 0.25 0.25 0.5 0.25
	Clarias_gariepinus                     ? 0.5 ? 0.166666666666667 0.166666666666667 ? 0.166666666666667
	Danio_rerio                            ? 0.578947368421053 ? 0.289473684210526 0.131578947368421 0.0789473684210526 0.0526315789473684
	Amia_calva                             ? 0.05 0.425 0.0 0.0 0.125 0.175
	Eusthenopteron_foordi                  ? ? ? ? ? ? ?
	Sclerocephalus_haeuseri                0.066666666666667 0.0 ? 0.0 0.0 0.066666666666667 0.733333333333333
	Archegosaurus_decheni                  ? ? ? ? ? ? 0.333333333333333
	Micromelerpeton_credneri               ? ? ? ? ? ? ?
	'"Melanerpeton" humbergense'           0.333333333333333 0.333333333333333 0.333333333333333 0.0 0.0 0.0 ?
	'Apateon pedestris (Obermoschel)'      ? 0.333333333333333 ? 0.0 0.0 0.066666666666667 ?
	'Apateon pedestris (Erdesbach)'        0.166666666666667 0.0833333333333333 0.0833333333333333 0.0 0.0 0.0 1.0
	'Apateon caducus (Obermoschel)'        ? 0.153846153846154 ? 0.0 0.0 0.076923076923077 ?
	'Apateon caducus (Erdesbach)'          0.444444444444444 0.166666666666667 0.166666666666667 0.0 0.0 0.0 1.0
	Phlegethontia_longissima               1.0 ? ? ? 0.0 ? 0.0
	Hyloplesion_longicostatum              ? ? ? ? ? ? ?
	Microbrachis_pelikani                  ? ? ? ? ? ? ?
	Gegeneophis_ramaswamii                 0.666666666666667 0.666666666666667 1.0 0.0 0.666666666666667 0.333333333333333 0.333333333333333
	Hypogeophis_rostratus                  1.0 0.6 0.8 0.4 0.6 0.4 0.4
	Aneides_lugubris                       ? 0.0 ? 0.0 0.0 ? ?
	Ambystoma_mexicanum                    0.258064516129032 0.0645161290322581 0.0 0.0 0.129032258064516 0.0 0.161290322580645
	Ambystoma_maculatum                    0.818181818181818 0.181818181818182 0.0909090909090909 0.0 0.454545454545455 0.272727272727273 0.363636363636364
	Ambystoma_talpoideum                   0.833333333333333 0.166666666666667 0.0 0.0 0.333333333333333 0.333333333333333 0.333333333333333
	Ambystoma_texanum                      ? 0.4 0.2 0.0666666666666667 0.533333333333333 0.4 0.466666666666667
	Ambystoma_macrodactylum                0.290322580645161 0.0 ? 0.0 0.0645161290322581 ? 0.0967741935483871
	Ambystoma_tigrinum                     0.941176470588235 0.411764705882353 0.176470588235294 0.117647058823529 0.470588235294118 0.294117647058824 0.588235294117647
	Amphiuma_means                         0.5 0.0 0.0 0.0 0.5 1.0 0.0
	Andrias_japonicus                      0.6 0.4 0.4 0.0 0.6 0.4 0.8
	Bolitoglossa_subpalmata                1.0 0.0 0.5 1.0 1.0 ? ?
	Dicamptodon_tenebrosus                 1.0 0.0 0.0 0.0 0.0 0.0 0.0
	Rhyacotriton_cascadeum                 1.0 0.0 0.0 0.0 0.0 0.0 0.0
	Eurycea_bislineata                     1.0 0.0 0.0 0.0 0.666666666666667 0.0 0.0
	Gyrinophilus_porphyriticus             1.0 0.166666666666667 0.166666666666667 0.0 0.833333333333333 0.166666666666667 0.166666666666667
	Hemidactylium_scutatum                 1.0 0.125 0.125 0.0 0.875 0.125 0.125
	Necturus_maculosus                     ? 0.2 0.0 0.0 ? 0.6 1.0
	Notophthalmus_viridescens              0.6 0.2 0.0 0.0 0.4 0.2 0.2
	Onychodactylus_japonicus               0.222222222222222 0.111111111111111 0.0 0.0 0.777777777777778 0.222222222222222 0.222222222222222
	Pleurodeles_waltl                      1.0 0.4 0.2 0.0 1.0 0.2 0.6
	Ranodon_sibiricus                      0.5 0.0833333333333333 0.166666666666667 0.0833333333333333 0.75 0.25 0.416666666666667
	Salamandra_salamandra                  0.5 0.333333333333333 0.333333333333333 0.166666666666667 0.5 0.0 0.5
	Salamandrella_keyserlingii             0.6 0.3 0.3 0.1 0.6 0.2 0.5
	Siren_intermedia                       0.333333333333333 0.0 0.0 0.0 1.0 0.0 0.0
	Triturus_karelinii                     1.0 0.5 ? 0.166666666666667 0.833333333333333 0.333333333333333 0.666666666666667
	Lissotriton_vulgaris                   0.846153846153846 0.384615384615385 0.153846153846154 0.153846153846154 1.0 0.153846153846154 0.461538461538462
	Palaeobatrachus                        0.875 0.0 ? 1.0 0.875 ? ?
	Shomronella_jordanica                  0.833333333333333 0.166666666666667 ? ? 0.666666666666667 ? 0.333333333333333
	Ascaphus_truei                         1.0 0.333333333333333 1.0 0.666666666666667 1.0 1.0 0.333333333333333
	Bombina_orientalis                     0.625 0.125 ? 0.625 0.75 ? 0.125
	Discoglossus_sardus                    0.444444444444444 0.111111111111111 ? 0.444444444444444 0.555555555555556 ? 0.222222222222222
	Hymenochirus_boettgeri                 0.666666666666667 0.0 0.833333333333333 1.0 0.5 0.833333333333333 0.166666666666667
	Pelobates_cultripes                    0.857142857142857 0.142857142857143 ? 0.857142857142857 0.857142857142857 ? 0.285714285714286
	Pipa_pipa                              0.333333333333333 0.0 ? 0.333333333333333 0.166666666666667 ? 0.333333333333333
	Rhinophrynus_dorsalis                  0.333333333333333 0.0 0.833333333333333 0.5 0.0 1.0 0.0
	Scaphiopus                             0.571428571428571 0.0 ? 0.428571428571429 0.714285714285714 ? 0.285714285714286
	Spea_bombifrons                        0.428571428571429 0.0 0.714285714285714 0.428571428571429 0.571428571428571 0.857142857142857 0.0
	Spea_multiplicata                      0.571428571428571 0.285714285714286 ? 0.571428571428571 0.714285714285714 ? 0.428571428571429
	Xenopus_laevis                         0.818181818181818 0.0 ? 0.545454545454545 0.454545454545455 ? 0.181818181818182
	Anaxyrus_boreas                        0.8 0.0 0.2 0.2 0.6 1.0 0.0
	Bufo_bufo                              0.888888888888889 0.0 ? 0.666666666666667 0.777777777777778 ? 0.0
	Epidalea_calamita                      0.909090909090909 0.0909090909090909 ? 0.545454545454545 0.818181818181818 ? 0.0
	Ceratophrys_cornuta                    0.129032258064516 0.032258064516129 ? 0.0967741935483871 0.0967741935483871 ? 0.032258064516129
	Crinia_signifera                       0.666666666666667 0.0 0.0 0.333333333333333 0.333333333333333 0.666666666666667 0.0
	Dendrobates_auratus                    0.777777777777778 0.0 ? 0.666666666666667 0.777777777777778 ? 0.111111111111111
	Eleutherodactylus_coqui                0.75 0.5 0.0 0.25 0.5 0.5 0.5
	Eleutherodactylus_nubicola             1.0 0.428571428571429 0.285714285714286 0.428571428571429 0.714285714285714 0.714285714285714 0.428571428571429
	Epipedobates_tricolor                  0.875 0.0 ? 0.75 0.875 ? 0.0
	Hamptophryne_boliviana                 0.444444444444444 0.0 ? 0.666666666666667 0.777777777777778 ? 0.111111111111111
	Hypsiboas                              0.8 0.0 ? 0.6 0.7 ? 0.2
	Hypsiboas_lanciformis                  0.777777777777778 0.0 0.888888888888889 0.666666666666667 0.777777777777778 1.0 0.222222222222222
	Pseudacris_regilla                     0.8 0.2 0.8 0.8 0.8 1.0 0.4
	Osteopilus_septentrionalis             0.5 0.0 0.5 0.5 0.5 0.5 0.5
	Hyla_versicolor                        0.666666666666667 0.166666666666667 0.5 0.333333333333333 0.333333333333333 0.833333333333333 0.166666666666667
	Philautus_silus                        0.833333333333333 0.0 0.5 0.166666666666667 0.333333333333333 0.833333333333333 0.166666666666667
	Phyllomedusa_vaillanti                 1.0 0.5 ? 0.75 0.75 ? 0.25
	Pseudacris_triseriata                  0.333333333333333 0.0 0.333333333333333 0.0 0.333333333333333 0.333333333333333 0.0
	Pseudis_platensis                      0.5 0.0 0.5 0.5 0.75 1.0 0.25
	Pseudophryne_bibroni                   0.75 0.0 0.0 0.0 0.5 0.75 0.0
	Pyxicephalus_adspersus                 0.888888888888889 0.111111111111111 ? 0.555555555555556 0.777777777777778 ? 0.0
	'Rana (Amerana) aurora'                0.833333333333333 0.166666666666667 0.833333333333333 0.5 0.666666666666667 1.0 0.0
	'Rana (Amerana) cascadae'              0.5 0.0 0.666666666666667 0.166666666666667 0.333333333333333 0.833333333333333 0.0
	'Rana (Pantherana) pipiens'            0.354838709677419 0.0967741935483871 ? 0.258064516129032 0.290322580645161 ? 0.032258064516129
	'Rana (Amerana) pretiosa'              0.6 0.2 0.6 0.4 0.6 1.0 0.2
	'Rana (Rana) temporaria'               0.714285714285714 0.142857142857143 1.0 0.428571428571429 0.571428571428571 0.571428571428571 0.285714285714286
	Smilisca_baudini                       0.6 0.0 0.4 0.4 0.4 0.6 0.2
	Triprion_petasatus                     0.0 0.0 0.333333333333333 0.333333333333333 0.333333333333333 0.333333333333333 0.333333333333333
	Uperoleia_laevigata                    0.5 0.0 0.0 0.0 0.0 0.0 0.0
	Alytes_obstetricans                    0.333333333333333 0.0 0.833333333333333 0.5 0.833333333333333 1.0 0.166666666666667
	Pipa_myersi                            0.0645161290322581 0.0 0.161290322580645 0.0645161290322581 0.032258064516129 0.129032258064516 0.0
	Cornufer_guentheri                     1.0 0.714285714285714 ? 0.0 0.142857142857143 ? 0.285714285714286
	Fejervarya_cancrivora                  1.0 0.571428571428571 ? 0.714285714285714 0.714285714285714 ? 0.142857142857143
	Hylorina_sylvatica                     1.0 0.5 ? 1.0 1.0 ? 0.25
	Kassina_senegalensis                   0.714285714285714 0.0 ? 0.571428571428571 0.714285714285714 ? 0.0
	Leptodactylus_chaquensis               0.258064516129032 0.0967741935483871 ? 0.225806451612903 0.258064516129032 ? 0.0
	Chacophrys_pierotti                    0.0967741935483871 0.0 ? 0.032258064516129 0.032258064516129 ? 0.0
	Ornithorhynchus_anatinus_skull_        0.25 0.25 0.25 0.0 0.25 0.25 0.5
	Ornithorhynchus_anatinus_postcranium   ? ? ? ? ? ? ?
	Tachyglossus_aculeatus_skull           0.4285714286 0.4285714286 0.2857142857 0.0 0.1428571429 0.7142857143 0.5714285714
	Tachyglossus_aculeatus_postrcanium     ? ? ? ? ? ? ?
	Monodelphis_domestica                  0.0769230769 0.1538461538 0.1538461538 0.0 0.0 0.3846153846 0.7692307692
	Didelphis_albiventris                  0.5 0.3 0.5 0.0 0.0 0.3 0.3
	Didelphis_virginiana                   0.0 0.5 0.25 0.0 0.0 0.0 0.0
	Caluromys_philander                    0.4 0.2 0.4 0.0 0.0 0.8 0.4
	Perameles_nasuta                       0.3333333333 0.3333333333 0.3333333333 0.0 0.0 0.0 0.3333333333
	Isoodon_macrourus                      1.0 1.0 1.0 1.0 0.0 1.0 0.5
	Dasyurus_viverrinus                    0.6666666667 0.5 0.5 0.0 0.0 0.0 0.3333333333
	Sminthopsis_macroura                   0.75 0.75 0.625 0.25 0.0 0.5 0.375
	'Macropus (Notomacropus) eugenii'      0.5 0.5833333333 0.5 0.0 0.0 0.25 0.0
	Trichosurus_vulpecula                  0.6 0.8 0.4 0.0 0.2 0.6 0.6
	Oryctolagus_cuniculus                  0.5 0.125 0.5 0.125 0.25 0.5 0.5
	Lepus_sp.                              0.0 0.0 0.0 0.0 0.0 1.0 1.0
	Mus_musculus                           0.5 0.0 0.25 0.0 0.0 0.0 0.0
	Rhabdomys_pumilio                      0.3076923077 0.0 0.3846153846 0.0769230769 0.0769230769 0.0 0.2307692308
	Meriones_unguiculatus                  0.5 0.6666666667 0.6666666667 0.1666666667 0.3333333333 0.3333333333 0.5
	Apodemus_speciosus                     0.5 0.125 0.25 0.125 0.0 0.125 0.125
	Apodemus_argenteus                     0.5 0.3333333333 0.0 0.0 0.0 0.0 0.0
	'Rattus norvegicus (albino)'           0.3333333333 0.1666666667 0.1666666667 0.1666666667 0.0 0.1666666667 0.1666666667
	'Rattus norvegicus (long-evans)'       0.6 0.2 0.2 0.2 0.2 0.4 0.6
	Arvicola_amphibius                     0.0 0.0 0.0 0.0 0.0 0.0 1.0
	Myodes_glareolus                       0.0 0.0 0.0 0.0 0.0 0.0 0.0
	Myodes_rex                             0.5 0.5 0.25 0.0 0.0 0.25 0.5
	Microtus_montebelli                    0.0 0.0 0.0 0.0 0.0 0.0 0.0
	Mesocricetus_auratus                   0.4285714286 0.2857142857 0.2857142857 0.1428571429 0.1428571429 0.2857142857 0.2857142857
	Abrothrix_longipilis                   0.5 0.0 0.0 0.0 0.0 0.0 0.0
	Peromyscus_melanophrys                 0.75 0.25 0.75 0.0 0.0 0.25 0.5
	Jaculus_jaculus                        0.0 0.0 0.0 0.0 0.0 0.0 0.0
	Xerus_sp                               1.0 0.0 0.0 0.0 0.0 0.0 1.0
	Cavia_porcellus                        0.2857142857 0.1428571429 0.2857142857 0.0 0.0 0.4285714286 0.2857142857
	Erethizon_dorsata                      0.1666666667 0.1666666667 0.1666666667 0.0 0.0 0.3333333333 0.8333333333
	Octodon_degus                          0.0 0.0 0.0 0.0 0.0 0.0 0.0
	Myocastor_coypus                       0.0 0.0 0.0 0.0 0.0 0.0 0.0
	Tupaia_belangeri                       0.6 0.3 0.3 0.1 0.1 0.4 0.6
	Tupaia_javanica                        0.5 0.166666666666667 0.333333333333333 0.0 0.0 0.666666666666667 0.333333333333333
	Galeopterus_variegatus                 0.5 0.5 0.5 0.0 0.0 0.5 0.5
	Nycticebus_coucang                     0.5 0.5 0.5 0.0 0.0 0.5 0.5
	Loris_tardigradus                      0.5 0.25 0.25 0.25 0.0 0.5 0.5
	Otolemur_crassicaudatus                0.5 0.0 0.5 0.0 0.0 0.5 0.0
	Tarsius_tarsier                        ? 0.4285714286 0.1428571429 0.0 0.0 0.1428571429 0.5714285714
	Macaca_nemestrina                      0.4 1.0 1.0 0.4 0.2 0.4 0.4
	Macaca_fuscata                         0.3333333333 0.3333333333 0.3333333333 0.3333333333 0.3333333333 0.3333333333 0.3333333333
	Macaca_fascicularis                    0.4285714286 0.5714285714 0.1428571429 0.0 0.0 0.4285714286 0.7142857143
	Homo_sapiens                           0.4166666667 0.5833333333 0.0833333333 0.1666666667 0.0 0.25 0.5833333333
	Rousettus_aegyptiacus                  0.3333333333 0.1666666667 0.0 0.3333333333 0.1666666667 0.5 0.5
	Rousettus_amplexicaudatus              0.333333333333333 0.166666666666667 0.0 0.333333333333333 0.166666666666667 0.5 0.5
	Cynopterus_sphinx                      1.0 0.5 0.0 0.0 0.0 0.0 1.0
	Hipposideros_larvatus                  0.0 0.0 0.0 0.0 0.0 0.0 0.0
	Rhinolophus_thomasi                    0.6666666667 0.3333333333 0.0 0.0 0.0 0.3333333333 0.6666666667
	Hesperoptenus_blanfordi                0.5 0.0 0.0 0.5 0.0 0.5 0.5
	Myotis_myotis                          0.4 0.1 0.1 0.1 0.0 0.2 0.7
	Kerivoula_sp.                          0.8333333333 0.1666666667 0.6666666667 0.8333333333 0.1666666667 0.5 0.8333333333
	Canis_familiaris                       0.25 0.25 0.25 0.0 0.25 0.25 0.25
	Mustela_sp                             0.0 0.0 0.0 0.0 0.0 0.0 0.0
	Eumetopias_jubatus                     0.0 0.0 0.0 0.0 0.0 0.0 0.0
	Phoca_sp.                              0.6 0.2 0.4 0.2 0.0 0.4 0.8
	Felis_catus                            0.1666666667 0.0 0.1666666667 0.0 0.0 0.0 0.3333333333
	'Manis (Paramanis) javanica'           ? 0.333333333333333 0.333333333333333 0.0 0.0 ? 0.666666666666667
	'Manis (Manis) crassicaudata'          0.0 0.0 0.0 0.0 0.0 0.0 0.5
	Sus_scrofa                             0.4545454545 0.3636363636 0.4545454545 0.0909090909 0.2727272727 ? 0.4545454545
	Bos_taurus_                            0.4285714286 0.4285714286 0.2857142857 0.2857142857 0.0 0.2857142857 0.4285714286
	Capra_hircus                           0.8571428571 0.2857142857 0.0 0.0 0.0 0.4285714286 0.7142857143
	Ovis_aries                             1.0 0.4285714286 0.5714285714 0.4285714286 0.0 ? 0.7142857143
	Dama_dama                              1.0 1.0 1.0 1.0 1.0 1.0 1.0
	Capreolus_capreolus                    0.6666666667 0.1666666667 0.1666666667 0.6666666667 0.0 0.6666666667 0.8333333333
	Camelus_dromedarius                    0.0 0.0 0.0 0.0 0.0 0.0 0.25
	Stenella_attenuata                     0.75 0.0 0.0 0.0 0.0 0.0 0.5
	Talpa_europaea                         0.1666666667 0.0 0.1666666667 0.0 0.0 0.1666666667 0.3333333333
	Talpa_occidentalis                     0.125 0.0 0.25 0.0 0.0 0.375 0.0
	'Talpa spp. (to remove)'               0.0 0.0 0.0 0.0 0.0 0.0 0.166666666666667
	Mogera_wogura                          0.1666666667 0.0 0.1666666667 0.0 0.0 0.1666666667 0.3333333333
	Mogera_insularis                       0.0 0.0 0.0 0.0 0.0 0.0 0.5
	Urotrichus_talpoides                   0.625 0.0 0.125 0.0 0.0 0.0 0.375
	Condylura_cristata                     0.0 0.0 0.1428571429 0.0 0.0 0.0 0.0
	Scapanus_orarius                       0.0 0.0 0.1666666667 0.0 0.0 0.0 0.1666666667
	Sorex_araneus                          0.1666666667 0.0 0.1666666667 0.0 0.0 0.3333333333 0.5
	Sorex_unguiculatus                     0.5 0.1666666667 0.3333333333 0.0 0.0 0.8333333333 0.6666666667
	Cryptotis_parva                        0.2727272727 0.1818181818 0.3636363636 0.0 0.0 0.1818181818 0.4545454545
	Chimarrogale_platycephala              0.1666666667 0.1666666667 0.1666666667 0.1666666667 0.1666666667 0.1666666667 0.1666666667
	Neomys_fodiens                         0.0 0.0 0.0 0.0 0.0 0.0 0.0
	Suncus_murinus                         0.4 0.0 0.2 0.0 0.0 0.3 0.3
	Crocidura_russula                      0.0 0.0 0.0 0.0 0.0 0.0 0.0
	Crocidura_attenuata                    0.5 0.0 0.125 0.0 0.0 0.125 0.25
	Crocidura_dsinezumi                    0.6 0.2 0.4 0.2 0.0 0.4 0.6
	Crocidura_watasei                      1.0 0.0 0.3333333333 0.0 0.0 0.3333333333 0.3333333333
	Erinaceus_amurensis                    0.4 0.1 0.4 0.2 0.0 0.4 0.4
	Erinaceus_europaeus                    0.5714285714 0.4285714286 0.4285714286 0.0 0.0 0.0 0.8571428571
	Bradypus_variegatus                    0.0 0.0 0.0 0.0 0.0 0.0 0.3333333333
	Choloepus_didactylus                   ? ? ? ? ? ? ?
	Cyclopes_didactylus                    0.0 0.0 0.0 0.0 0.0 ? 0.0
	Tamandua_tetardactyla                  0.0 0.0 0.0 0.0 0.0 0.0 0.0
	Dasypus_novemcinctus                   0.0 0.0 0.0 0.0 0.0 0.142857142857143 0.571428571428571
	Dasypus_hybridus                       0.0 0.0 0.0 0.0 0.0 0.0 0.3333333333
	Trichechus_manatus                     1.0 0.0 0.0 0.0 0.0 0.0 1.0
	Dugong_dugong                          1.0 0.0 0.0 0.0 0.0 1.0 1.0
	Loxodonta_africana                     0.2 0.2 0.2 0.0 0.0 0.2 0.2
	Procavia_capensis                      0.0 0.0 0.0 0.0 0.0 0.0 0.0
	Heterohyrax_brucei                     0.0 0.0 0.0 0.0 0.0 0.0 0.0
	Echinops_telfairi                      0.25 0.0 0.25 0.0 0.0 0.0 0.0
	Tenrec_ecaudatus                       0.0 0.0 0.0 0.0 0.0 0.0 0.0
	Eremitalpa_granti                      0.0 0.0 0.0 0.0 0.0 0.0 0.0
	Elephantulus_rozeti                    0.0 0.0 0.0 0.0 0.0 0.0 0.0
	Macroscelides_proboscideus             0.0 0.0 0.0 0.0 0.0 0.0 0.0
	Orycteropus_afer                       0.0 0.0 0.0 0.0 0.0 0.0 0.0
	Emydura_subglobosa                     0.5 0.25 0.25 0.25 0.0 0.25 0.75
	Pelodiscus_sinensis                    1.0 0.142857142857143 0.142857142857143 0.571428571428571 0.0 0.285714285714286 0.714285714285714
	Apalone_spinifera                      1.0 0.285714285714286 0.0 0.714285714285714 0.0 0.285714285714286 0.571428571428571
	Chelydra_serpentina                    0.4 0.1 0.1 0.3 0.3 0.1 0.6
	Macrochelys_temminckii                 ? 0.5 0.166666666666667 0.333333333333333 0.0 0.166666666666667 0.5
	Meleagris_gallopavo                    0.25 0.333333333333333 0.125 0.208333333333333 0.208333333333333 0.166666666666667 0.5
	'Coturnix coturnix (N&T)'              0.125 0.375 0.125 0.25 0.25 0.125 0.375
	'C. coturnix (Maxwell)'                0.4 0.7 0.0 0.4 0.4 0.4 1.0
	Struthio_camelus                       0.227272727272727 0.272727272727273 0.136363636363636 0.181818181818182 0.136363636363636 0.136363636363636 0.681818181818182
	'Dromaius novaehollandiae (RM)'        0.259259259259259 0.407407407407407 0.0740740740740741 0.111111111111111 0.222222222222222 0.0740740740740741 0.481481481481481
	'D. novaehollandiae (YPM)'             0.0909090909090909 0.227272727272727 0.0909090909090909 0.0454545454545455 0.0909090909090909 0.0909090909090909 0.272727272727273
	Rhea_americana                         0.3333333333 0.6666666667 0.0 0.0 0.0 0.0 1.0
	Eudromia_elegans                       0.25 0.5 0.25 0.0 0.25 0.25 1.0
	Anas_platyrhynchos                     0.0434782608695652 0.173913043478261 0.0 0.0869565217391304 0.0434782608695652 0.0434782608695652 0.434782608695652
	Cairina_moschata                       0.0909090909090909 0.227272727272727 0.0909090909090909 0.136363636363636 0.0909090909090909 0.0909090909090909 0.5
	Somateria_mollissima                   0.0666666666666667 0.0666666666666667 0.0666666666666667 0.0666666666666667 0.0666666666666667 0.0666666666666667 0.266666666666667
	Larus_ridibundus                       0.238095238095238 0.80952380952381 0.19047619047619 0.238095238095238 0.142857142857143 0.142857142857143 0.571428571428571
	L._argentatus                          0.5 1.0 0.333333333333333 0.5 0.333333333333333 0.333333333333333 1.0
	L._canus                               0.352941176470588 0.764705882352941 0.176470588235294 0.294117647058824 0.117647058823529 0.117647058823529 0.647058823529412
	Phalacrocorax_auritus                  0.230769230769231 0.615384615384615 0.230769230769231 0.307692307692308 0.307692307692308 0.230769230769231 1.0
	'Gallus gallus (Maxwell)'              0.133333333333333 0.4 0.0333333333333333 0.266666666666667 0.1 0.1 0.4
	'Gallus gallus (S&W)'                  0.037037037037037 0.62962962962963 0.0740740740740741 0.222222222222222 0.222222222222222 0.037037037037037 ?
	Sterna_hirundo                         0.181818181818182 0.318181818181818 0.0909090909090909 0.181818181818182 0.136363636363636 0.136363636363636 0.545454545454545
	Stercorarius_skua                      0.266666666666667 0.733333333333333 0.133333333333333 0.266666666666667 0.266666666666667 0.266666666666667 0.466666666666667
	Alligator_mississipiensis              0.625 0.75 0.625 0.125 0.0 0.0 0.5
	Caiman_yacare                          0.3333333333 0.6666666667 0.3333333333 0.3333333333 0.0 0.3333333333 1.0
	Zootoca_vivipara                       0.2 0.2 0.2 0.0 0.0 0.0 0.4
	Liopholis_whitii                       0.32 0.16 0.12 0.52 0.12 0.0 0.32
	Lerista_bougainvilii                   0.185185185185185 0.111111111111111 0.111111111111111 0.148148148148148 0.111111111111111 0.0 0.0740740740740741
	Hemiergis_peronii                      0.136363636363636 0.363636363636364 0.0909090909090909 0.0909090909090909 0.136363636363636 0.0 0.0909090909090909
	Saiphos_equalis                        0.428571428571429 0.114285714285714 0.285714285714286 0.342857142857143 0.171428571428571 0.0 0.457142857142857
	Lacerta_agilis                         0.25 0.25 0.25 0.0 0.0 0.25 0.5
	Ptychoglossus_bicolor                  0.5 0.5 0.5 0.5 0.0 0.0 0.5
	Salvator_merianae                      0.5 0.0 0.0 0.0 0.0 0.0 0.5
	Polychrus_acutirostris_                0.4285714286 0.2857142857 0.2857142857 0.2857142857 0.2857142857 0.0 0.2857142857
	Python_sebae                           0.3333333333 0.3333333333 0.3333333333 0.3333333333 0.3333333333 0.0 0.6666666667
	Pantherophis_alleghaniensis            0.4 0.4 0.4 0.0 0.2 0.0 0.2
	Acrochordus_granulatus_                0.0 0.0 0.0 0.0 0.0 0.0 0.0
	Vipera_aspis_                          1.0 1.0 ? 0.0 0.0 0.0 1.0
	Agkistrodon_piscivorus_                0.6666666667 0.3333333333 0.5 0.1666666667 0.3333333333 0.0 0.5
	Bothrops_jararaca_                     0.8 0.2 0.4 0.6 0.0 0.0 0.4
	Naja_kaouthia                          ? 1.0 0.5 0.0 0.5 0.0 1.0
	Boaedon_fuliginosus                    0.5 0.5 0.5 0.5 0.5 0.5 ?
	Natrix_taxispilota                     0.5 0.5 0.5 0.25 0.75 0.0 0.25

;

END;
BEGIN CHARACTERS;
	TITLE  'Ossification sequences, standardized 2019-5 cranial analyses Sclerocephalus (2)';
	DIMENSIONS  NCHAR=6;
	FORMAT DATATYPE = CONTINUOUS GAP = - MISSING = ?;
CHARSTATELABELS 
		1 Nasal,
		2 Parietal,
		3 Premaxilla,
		4 Maxilla,
		5 Pterygoid,
		6 Exoccipital ; 
	MATRIX
	Oryzias_latipes                        ? 0.75 0.25 0.25 0.5 0.25
	Clarias_gariepinus                     ? 0.5 0.166666666666667 0.166666666666667 ? 0.166666666666667
	Danio_rerio                            ? 0.578947368421053 0.289473684210526 0.131578947368421 0.0789473684210526 0.0526315789473684
	Amia_calva                             ? 0.05 0.0 0.0 0.125 0.175
	Eusthenopteron_foordi                  ? ? ? ? ? ?
	Sclerocephalus_haeuseri                0.066666666666667 0.0 0.0 0.0 0.066666666666667 0.733333333333333
	Archegosaurus_decheni                  ? ? ? ? ? 0.333333333333333
	Micromelerpeton_credneri               ? ? ? ? ? ?
	'"Melanerpeton" humbergense'           0.333333333333333 0.333333333333333 0.0 0.0 0.0 ?
	'Apateon pedestris (Obermoschel)'      ? 0.333333333333333 0.0 0.0 0.066666666666667 ?
	'Apateon pedestris (Erdesbach)'        0.166666666666667 0.0833333333333333 0.0 0.0 0.0 1.0
	'Apateon caducus (Obermoschel)'        ? 0.153846153846154 0.0 0.0 0.076923076923077 ?
	'Apateon caducus (Erdesbach)'          0.444444444444444 0.166666666666667 0.0 0.0 0.0 1.0
	Phlegethontia_longissima               1.0 ? ? 0.0 ? 0.0
	Hyloplesion_longicostatum              ? ? ? ? ? ?
	Microbrachis_pelikani                  ? ? ? ? ? ?
	Gegeneophis_ramaswamii                 0.666666666666667 0.666666666666667 0.0 0.666666666666667 0.333333333333333 0.333333333333333
	Hypogeophis_rostratus                  1.0 0.6 0.4 0.6 0.4 0.4
	Aneides_lugubris                       ? 0.0 0.0 0.0 ? ?
	Ambystoma_mexicanum                    0.258064516129032 0.0645161290322581 0.0 0.129032258064516 0.0 0.161290322580645
	Ambystoma_maculatum                    0.818181818181818 0.181818181818182 0.0 0.454545454545455 0.272727272727273 0.363636363636364
	Ambystoma_talpoideum                   0.833333333333333 0.166666666666667 0.0 0.333333333333333 0.333333333333333 0.333333333333333
	Ambystoma_texanum                      ? 0.4 0.0666666666666667 0.533333333333333 0.4 0.466666666666667
	Ambystoma_macrodactylum                0.290322580645161 0.0 0.0 0.0645161290322581 ? 0.0967741935483871
	Ambystoma_tigrinum                     0.941176470588235 0.411764705882353 0.117647058823529 0.470588235294118 0.294117647058824 0.588235294117647
	Amphiuma_means                         0.5 0.0 0.0 0.5 1.0 0.0
	Andrias_japonicus                      0.6 0.4 0.0 0.6 0.4 0.8
	Bolitoglossa_subpalmata                1.0 0.0 1.0 1.0 ? ?
	Dicamptodon_tenebrosus                 1.0 0.0 0.0 0.0 0.0 0.0
	Rhyacotriton_cascadeum                 1.0 0.0 0.0 0.0 0.0 0.0
	Eurycea_bislineata                     1.0 0.0 0.0 0.666666666666667 0.0 0.0
	Gyrinophilus_porphyriticus             1.0 0.166666666666667 0.0 0.833333333333333 0.166666666666667 0.166666666666667
	Hemidactylium_scutatum                 1.0 0.125 0.0 0.875 0.125 0.125
	Necturus_maculosus                     ? 0.2 0.0 ? 0.6 1.0
	Notophthalmus_viridescens              0.6 0.2 0.0 0.4 0.2 0.2
	Onychodactylus_japonicus               0.222222222222222 0.111111111111111 0.0 0.777777777777778 0.222222222222222 0.222222222222222
	Pleurodeles_waltl                      1.0 0.4 0.0 1.0 0.2 0.6
	Ranodon_sibiricus                      0.5 0.0833333333333333 0.0833333333333333 0.75 0.25 0.416666666666667
	Salamandra_salamandra                  0.5 0.333333333333333 0.166666666666667 0.5 0.0 0.5
	Salamandrella_keyserlingii             0.6 0.3 0.1 0.6 0.2 0.5
	Siren_intermedia                       0.333333333333333 0.0 0.0 1.0 0.0 0.0
	Triturus_karelinii                     1.0 0.5 0.166666666666667 0.833333333333333 0.333333333333333 0.666666666666667
	Lissotriton_vulgaris                   0.846153846153846 0.384615384615385 0.153846153846154 1.0 0.153846153846154 0.461538461538462
	Palaeobatrachus                        0.875 0.0 1.0 0.875 ? ?
	Shomronella_jordanica                  0.833333333333333 0.166666666666667 ? 0.666666666666667 ? 0.333333333333333
	Ascaphus_truei                         1.0 0.333333333333333 0.666666666666667 1.0 1.0 0.333333333333333
	Bombina_orientalis                     0.625 0.125 0.625 0.75 ? 0.125
	Discoglossus_sardus                    0.444444444444444 0.111111111111111 0.444444444444444 0.555555555555556 ? 0.222222222222222
	Hymenochirus_boettgeri                 0.666666666666667 0.0 1.0 0.5 0.833333333333333 0.166666666666667
	Pelobates_cultripes                    0.857142857142857 0.142857142857143 0.857142857142857 0.857142857142857 ? 0.285714285714286
	Pipa_pipa                              0.333333333333333 0.0 0.333333333333333 0.166666666666667 ? 0.333333333333333
	Rhinophrynus_dorsalis                  0.333333333333333 0.0 0.5 0.0 1.0 0.0
	Scaphiopus                             0.571428571428571 0.0 0.428571428571429 0.714285714285714 ? 0.285714285714286
	Spea_bombifrons                        0.428571428571429 0.0 0.428571428571429 0.571428571428571 0.857142857142857 0.0
	Spea_multiplicata                      0.571428571428571 0.285714285714286 0.571428571428571 0.714285714285714 ? 0.428571428571429
	Xenopus_laevis                         0.818181818181818 0.0 0.545454545454545 0.454545454545455 ? 0.181818181818182
	Anaxyrus_boreas                        0.8 0.0 0.2 0.6 1.0 0.0
	Bufo_bufo                              0.888888888888889 0.0 0.666666666666667 0.777777777777778 ? 0.0
	Epidalea_calamita                      0.909090909090909 0.0909090909090909 0.545454545454545 0.818181818181818 ? 0.0
	Ceratophrys_cornuta                    0.129032258064516 0.032258064516129 0.0967741935483871 0.0967741935483871 ? 0.032258064516129
	Crinia_signifera                       0.666666666666667 0.0 0.333333333333333 0.333333333333333 0.666666666666667 0.0
	Dendrobates_auratus                    0.777777777777778 0.0 0.666666666666667 0.777777777777778 ? 0.111111111111111
	Eleutherodactylus_coqui                0.75 0.5 0.25 0.5 0.5 0.5
	Eleutherodactylus_nubicola             1.0 0.428571428571429 0.428571428571429 0.714285714285714 0.714285714285714 0.428571428571429
	Epipedobates_tricolor                  0.875 0.0 0.75 0.875 ? 0.0
	Hamptophryne_boliviana                 0.444444444444444 0.0 0.666666666666667 0.777777777777778 ? 0.111111111111111
	Hypsiboas                              0.8 0.0 0.6 0.7 ? 0.2
	Hypsiboas_lanciformis                  0.777777777777778 0.0 0.666666666666667 0.777777777777778 1.0 0.222222222222222
	Pseudacris_regilla                     0.8 0.2 0.8 0.8 1.0 0.4
	Osteopilus_septentrionalis             0.5 0.0 0.5 0.5 0.5 0.5
	Hyla_versicolor                        0.666666666666667 0.166666666666667 0.333333333333333 0.333333333333333 0.833333333333333 0.166666666666667
	Philautus_silus                        0.833333333333333 0.0 0.166666666666667 0.333333333333333 0.833333333333333 0.166666666666667
	Phyllomedusa_vaillanti                 1.0 0.5 0.75 0.75 ? 0.25
	Pseudacris_triseriata                  0.333333333333333 0.0 0.0 0.333333333333333 0.333333333333333 0.0
	Pseudis_platensis                      0.5 0.0 0.5 0.75 1.0 0.25
	Pseudophryne_bibroni                   0.75 0.0 0.0 0.5 0.75 0.0
	Pyxicephalus_adspersus                 0.888888888888889 0.111111111111111 0.555555555555556 0.777777777777778 ? 0.0
	'Rana (Amerana) aurora'                0.833333333333333 0.166666666666667 0.5 0.666666666666667 1.0 0.0
	'Rana (Amerana) cascadae'              0.5 0.0 0.166666666666667 0.333333333333333 0.833333333333333 0.0
	'Rana (Pantherana) pipiens'            0.354838709677419 0.0967741935483871 0.258064516129032 0.290322580645161 ? 0.032258064516129
	'Rana (Amerana) pretiosa'              0.6 0.2 0.4 0.6 1.0 0.2
	'Rana (Rana) temporaria'               0.714285714285714 0.142857142857143 0.428571428571429 0.571428571428571 0.571428571428571 0.285714285714286
	Smilisca_baudini                       0.6 0.0 0.4 0.4 0.6 0.2
	Triprion_petasatus                     0.0 0.0 0.333333333333333 0.333333333333333 0.333333333333333 0.333333333333333
	Uperoleia_laevigata                    0.5 0.0 0.0 0.0 0.0 0.0
	Alytes_obstetricans                    0.333333333333333 0.0 0.5 0.833333333333333 1.0 0.166666666666667
	Pipa_myersi                            0.0645161290322581 0.0 0.0645161290322581 0.032258064516129 0.129032258064516 0.0
	Cornufer_guentheri                     1.0 0.714285714285714 0.0 0.142857142857143 ? 0.285714285714286
	Fejervarya_cancrivora                  1.0 0.571428571428571 0.714285714285714 0.714285714285714 ? 0.142857142857143
	Hylorina_sylvatica                     1.0 0.5 1.0 1.0 ? 0.25
	Kassina_senegalensis                   0.714285714285714 0.0 0.571428571428571 0.714285714285714 ? 0.0
	Leptodactylus_chaquensis               0.258064516129032 0.0967741935483871 0.225806451612903 0.258064516129032 ? 0.0
	Chacophrys_pierotti                    0.0967741935483871 0.0 0.032258064516129 0.032258064516129 ? 0.0
	Ornithorhynchus_anatinus_skull_        0.25 0.25 0.0 0.25 0.25 0.5
	Ornithorhynchus_anatinus_postcranium   ? ? ? ? ? ?
	Tachyglossus_aculeatus_skull           0.4285714286 0.4285714286 0.0 0.1428571429 0.7142857143 0.5714285714
	Tachyglossus_aculeatus_postrcanium     ? ? ? ? ? ?
	Monodelphis_domestica                  0.0769230769 0.1538461538 0.0 0.0 0.3846153846 0.7692307692
	Didelphis_albiventris                  0.5 0.3 0.0 0.0 0.3 0.3
	Didelphis_virginiana                   0.0 0.5 0.0 0.0 0.0 0.0
	Caluromys_philander                    0.4 0.2 0.0 0.0 0.8 0.4
	Perameles_nasuta                       0.3333333333 0.3333333333 0.0 0.0 0.0 0.3333333333
	Isoodon_macrourus                      1.0 1.0 1.0 0.0 1.0 0.5
	Dasyurus_viverrinus                    0.6666666667 0.5 0.0 0.0 0.0 0.3333333333
	Sminthopsis_macroura                   0.75 0.75 0.25 0.0 0.5 0.375
	'Macropus (Notomacropus) eugenii'      0.5 0.5833333333 0.0 0.0 0.25 0.0
	Trichosurus_vulpecula                  0.6 0.8 0.0 0.2 0.6 0.6
	Oryctolagus_cuniculus                  0.5 0.125 0.125 0.25 0.5 0.5
	Lepus_sp.                              0.0 0.0 0.0 0.0 1.0 1.0
	Mus_musculus                           0.5 0.0 0.0 0.0 0.0 0.0
	Rhabdomys_pumilio                      0.3076923077 0.0 0.0769230769 0.0769230769 0.0 0.2307692308
	Meriones_unguiculatus                  0.5 0.6666666667 0.1666666667 0.3333333333 0.3333333333 0.5
	Apodemus_speciosus                     0.5 0.125 0.125 0.0 0.125 0.125
	Apodemus_argenteus                     0.5 0.3333333333 0.0 0.0 0.0 0.0
	'Rattus norvegicus (albino)'           0.3333333333 0.1666666667 0.1666666667 0.0 0.1666666667 0.1666666667
	'Rattus norvegicus (long-evans)'       0.6 0.2 0.2 0.2 0.4 0.6
	Arvicola_amphibius                     0.0 0.0 0.0 0.0 0.0 1.0
	Myodes_glareolus                       0.0 0.0 0.0 0.0 0.0 0.0
	Myodes_rex                             0.5 0.5 0.0 0.0 0.25 0.5
	Microtus_montebelli                    0.0 0.0 0.0 0.0 0.0 0.0
	Mesocricetus_auratus                   0.4285714286 0.2857142857 0.1428571429 0.1428571429 0.2857142857 0.2857142857
	Abrothrix_longipilis                   0.5 0.0 0.0 0.0 0.0 0.0
	Peromyscus_melanophrys                 0.75 0.25 0.0 0.0 0.25 0.5
	Jaculus_jaculus                        0.0 0.0 0.0 0.0 0.0 0.0
	Xerus_sp                               1.0 0.0 0.0 0.0 0.0 1.0
	Cavia_porcellus                        0.2857142857 0.1428571429 0.0 0.0 0.4285714286 0.2857142857
	Erethizon_dorsata                      0.1666666667 0.1666666667 0.0 0.0 0.3333333333 0.8333333333
	Octodon_degus                          0.0 0.0 0.0 0.0 0.0 0.0
	Myocastor_coypus                       0.0 0.0 0.0 0.0 0.0 0.0
	Tupaia_belangeri                       0.6 0.3 0.1 0.1 0.4 0.6
	Tupaia_javanica                        0.5 0.166666666666667 0.0 0.0 0.666666666666667 0.333333333333333
	Galeopterus_variegatus                 0.5 0.5 0.0 0.0 0.5 0.5
	Nycticebus_coucang                     0.5 0.5 0.0 0.0 0.5 0.5
	Loris_tardigradus                      0.5 0.25 0.25 0.0 0.5 0.5
	Otolemur_crassicaudatus                0.5 0.0 0.0 0.0 0.5 0.0
	Tarsius_tarsier                        ? 0.4285714286 0.0 0.0 0.1428571429 0.5714285714
	Macaca_nemestrina                      0.4 1.0 0.4 0.2 0.4 0.4
	Macaca_fuscata                         0.3333333333 0.3333333333 0.3333333333 0.3333333333 0.3333333333 0.3333333333
	Macaca_fascicularis                    0.4285714286 0.5714285714 0.0 0.0 0.4285714286 0.7142857143
	Homo_sapiens                           0.4166666667 0.5833333333 0.1666666667 0.0 0.25 0.5833333333
	Rousettus_aegyptiacus                  0.3333333333 0.1666666667 0.3333333333 0.1666666667 0.5 0.5
	Rousettus_amplexicaudatus              0.333333333333333 0.166666666666667 0.333333333333333 0.166666666666667 0.5 0.5
	Cynopterus_sphinx                      1.0 0.5 0.0 0.0 0.0 1.0
	Hipposideros_larvatus                  0.0 0.0 0.0 0.0 0.0 0.0
	Rhinolophus_thomasi                    0.6666666667 0.3333333333 0.0 0.0 0.3333333333 0.6666666667
	Hesperoptenus_blanfordi                0.5 0.0 0.5 0.0 0.5 0.5
	Myotis_myotis                          0.4 0.1 0.1 0.0 0.2 0.7
	Kerivoula_sp.                          0.8333333333 0.1666666667 0.8333333333 0.1666666667 0.5 0.8333333333
	Canis_familiaris                       0.25 0.25 0.0 0.25 0.25 0.25
	Mustela_sp                             0.0 0.0 0.0 0.0 0.0 0.0
	Eumetopias_jubatus                     0.0 0.0 0.0 0.0 0.0 0.0
	Phoca_sp.                              0.6 0.2 0.2 0.0 0.4 0.8
	Felis_catus                            0.1666666667 0.0 0.0 0.0 0.0 0.3333333333
	'Manis (Paramanis) javanica'           ? 0.333333333333333 0.0 0.0 ? 0.666666666666667
	'Manis (Manis) crassicaudata'          0.0 0.0 0.0 0.0 0.0 0.5
	Sus_scrofa                             0.4545454545 0.3636363636 0.0909090909 0.2727272727 ? 0.4545454545
	Bos_taurus_                            0.4285714286 0.4285714286 0.2857142857 0.0 0.2857142857 0.4285714286
	Capra_hircus                           0.8571428571 0.2857142857 0.0 0.0 0.4285714286 0.7142857143
	Ovis_aries                             1.0 0.4285714286 0.4285714286 0.0 ? 0.7142857143
	Dama_dama                              1.0 1.0 1.0 1.0 1.0 1.0
	Capreolus_capreolus                    0.6666666667 0.1666666667 0.6666666667 0.0 0.6666666667 0.8333333333
	Camelus_dromedarius                    0.0 0.0 0.0 0.0 0.0 0.25
	Stenella_attenuata                     0.75 0.0 0.0 0.0 0.0 0.5
	Talpa_europaea                         0.1666666667 0.0 0.0 0.0 0.1666666667 0.3333333333
	Talpa_occidentalis                     0.125 0.0 0.0 0.0 0.375 0.0
	'Talpa spp. (to remove)'               0.0 0.0 0.0 0.0 0.0 0.166666666666667
	Mogera_wogura                          0.1666666667 0.0 0.0 0.0 0.1666666667 0.3333333333
	Mogera_insularis                       0.0 0.0 0.0 0.0 0.0 0.5
	Urotrichus_talpoides                   0.625 0.0 0.0 0.0 0.0 0.375
	Condylura_cristata                     0.0 0.0 0.0 0.0 0.0 0.0
	Scapanus_orarius                       0.0 0.0 0.0 0.0 0.0 0.1666666667
	Sorex_araneus                          0.1666666667 0.0 0.0 0.0 0.3333333333 0.5
	Sorex_unguiculatus                     0.5 0.1666666667 0.0 0.0 0.8333333333 0.6666666667
	Cryptotis_parva                        0.2727272727 0.1818181818 0.0 0.0 0.1818181818 0.4545454545
	Chimarrogale_platycephala              0.1666666667 0.1666666667 0.1666666667 0.1666666667 0.1666666667 0.1666666667
	Neomys_fodiens                         0.0 0.0 0.0 0.0 0.0 0.0
	Suncus_murinus                         0.4 0.0 0.0 0.0 0.3 0.3
	Crocidura_russula                      0.0 0.0 0.0 0.0 0.0 0.0
	Crocidura_attenuata                    0.5 0.0 0.0 0.0 0.125 0.25
	Crocidura_dsinezumi                    0.6 0.2 0.2 0.0 0.4 0.6
	Crocidura_watasei                      1.0 0.0 0.0 0.0 0.3333333333 0.3333333333
	Erinaceus_amurensis                    0.4 0.1 0.2 0.0 0.4 0.4
	Erinaceus_europaeus                    0.5714285714 0.4285714286 0.0 0.0 0.0 0.8571428571
	Bradypus_variegatus                    0.0 0.0 0.0 0.0 0.0 0.3333333333
	Choloepus_didactylus                   ? ? ? ? ? ?
	Cyclopes_didactylus                    0.0 0.0 0.0 0.0 ? 0.0
	Tamandua_tetardactyla                  0.0 0.0 0.0 0.0 0.0 0.0
	Dasypus_novemcinctus                   0.0 0.0 0.0 0.0 0.142857142857143 0.571428571428571
	Dasypus_hybridus                       0.0 0.0 0.0 0.0 0.0 0.3333333333
	Trichechus_manatus                     1.0 0.0 0.0 0.0 0.0 1.0
	Dugong_dugong                          1.0 0.0 0.0 0.0 1.0 1.0
	Loxodonta_africana                     0.2 0.2 0.0 0.0 0.2 0.2
	Procavia_capensis                      0.0 0.0 0.0 0.0 0.0 0.0
	Heterohyrax_brucei                     0.0 0.0 0.0 0.0 0.0 0.0
	Echinops_telfairi                      0.25 0.0 0.0 0.0 0.0 0.0
	Tenrec_ecaudatus                       0.0 0.0 0.0 0.0 0.0 0.0
	Eremitalpa_granti                      0.0 0.0 0.0 0.0 0.0 0.0
	Elephantulus_rozeti                    0.0 0.0 0.0 0.0 0.0 0.0
	Macroscelides_proboscideus             0.0 0.0 0.0 0.0 0.0 0.0
	Orycteropus_afer                       0.0 0.0 0.0 0.0 0.0 0.0
	Emydura_subglobosa                     0.5 0.25 0.25 0.0 0.25 0.75
	Pelodiscus_sinensis                    1.0 0.142857142857143 0.571428571428571 0.0 0.285714285714286 0.714285714285714
	Apalone_spinifera                      1.0 0.285714285714286 0.714285714285714 0.0 0.285714285714286 0.571428571428571
	Chelydra_serpentina                    0.4 0.1 0.3 0.3 0.1 0.6
	Macrochelys_temminckii                 ? 0.5 0.333333333333333 0.0 0.166666666666667 0.5
	Meleagris_gallopavo                    0.25 0.333333333333333 0.208333333333333 0.208333333333333 0.166666666666667 0.5
	'Coturnix coturnix (N&T)'              0.125 0.375 0.25 0.25 0.125 0.375
	'C. coturnix (Maxwell)'                0.4 0.7 0.4 0.4 0.4 1.0
	Struthio_camelus                       0.227272727272727 0.272727272727273 0.181818181818182 0.136363636363636 0.136363636363636 0.681818181818182
	'Dromaius novaehollandiae (RM)'        0.259259259259259 0.407407407407407 0.111111111111111 0.222222222222222 0.0740740740740741 0.481481481481481
	'D. novaehollandiae (YPM)'             0.0909090909090909 0.227272727272727 0.0454545454545455 0.0909090909090909 0.0909090909090909 0.272727272727273
	Rhea_americana                         0.3333333333 0.6666666667 0.0 0.0 0.0 1.0
	Eudromia_elegans                       0.25 0.5 0.0 0.25 0.25 1.0
	Anas_platyrhynchos                     0.0434782608695652 0.173913043478261 0.0869565217391304 0.0434782608695652 0.0434782608695652 0.434782608695652
	Cairina_moschata                       0.0909090909090909 0.227272727272727 0.136363636363636 0.0909090909090909 0.0909090909090909 0.5
	Somateria_mollissima                   0.0666666666666667 0.0666666666666667 0.0666666666666667 0.0666666666666667 0.0666666666666667 0.266666666666667
	Larus_ridibundus                       0.238095238095238 0.80952380952381 0.238095238095238 0.142857142857143 0.142857142857143 0.571428571428571
	L._argentatus                          0.5 1.0 0.5 0.333333333333333 0.333333333333333 1.0
	L._canus                               0.352941176470588 0.764705882352941 0.294117647058824 0.117647058823529 0.117647058823529 0.647058823529412
	Phalacrocorax_auritus                  0.230769230769231 0.615384615384615 0.307692307692308 0.307692307692308 0.230769230769231 1.0
	'Gallus gallus (Maxwell)'              0.133333333333333 0.4 0.266666666666667 0.1 0.1 0.4
	'Gallus gallus (S&W)'                  0.037037037037037 0.62962962962963 0.222222222222222 0.222222222222222 0.037037037037037 ?
	Sterna_hirundo                         0.181818181818182 0.318181818181818 0.181818181818182 0.136363636363636 0.136363636363636 0.545454545454545
	Stercorarius_skua                      0.266666666666667 0.733333333333333 0.266666666666667 0.266666666666667 0.266666666666667 0.466666666666667
	Alligator_mississipiensis              0.625 0.75 0.125 0.0 0.0 0.5
	Caiman_yacare                          0.3333333333 0.6666666667 0.3333333333 0.0 0.3333333333 1.0
	Zootoca_vivipara                       0.2 0.2 0.0 0.0 0.0 0.4
	Liopholis_whitii                       0.32 0.16 0.52 0.12 0.0 0.32
	Lerista_bougainvilii                   0.185185185185185 0.111111111111111 0.148148148148148 0.111111111111111 0.0 0.0740740740740741
	Hemiergis_peronii                      0.136363636363636 0.363636363636364 0.0909090909090909 0.136363636363636 0.0 0.0909090909090909
	Saiphos_equalis                        0.428571428571429 0.114285714285714 0.342857142857143 0.171428571428571 0.0 0.457142857142857
	Lacerta_agilis                         0.25 0.25 0.0 0.0 0.25 0.5
	Ptychoglossus_bicolor                  0.5 0.5 0.5 0.0 0.0 0.5
	Salvator_merianae                      0.5 0.0 0.0 0.0 0.0 0.5
	Polychrus_acutirostris_                0.4285714286 0.2857142857 0.2857142857 0.2857142857 0.0 0.2857142857
	Python_sebae                           0.3333333333 0.3333333333 0.3333333333 0.3333333333 0.0 0.6666666667
	Pantherophis_alleghaniensis            0.4 0.4 0.0 0.2 0.0 0.2
	Acrochordus_granulatus_                0.0 0.0 0.0 0.0 0.0 0.0
	Vipera_aspis_                          1.0 1.0 0.0 0.0 0.0 1.0
	Agkistrodon_piscivorus_                0.6666666667 0.3333333333 0.1666666667 0.3333333333 0.0 0.5
	Bothrops_jararaca_                     0.8 0.2 0.6 0.0 0.0 0.4
	Naja_kaouthia                          ? 1.0 0.0 0.5 0.0 1.0
	Boaedon_fuliginosus                    0.5 0.5 0.5 0.5 0.5 ?
	Natrix_taxispilota                     0.5 0.5 0.25 0.75 0.0 0.25

;

END;
BEGIN CHARACTERS;
	TITLE  'Ossification sequences, standardized, 7 postcranial, Obermoschel analyses (3)';
	DIMENSIONS  NCHAR=7;
	FORMAT DATATYPE = CONTINUOUS GAP = - MISSING = ?;
CHARSTATELABELS 
		1 'humerus (141)',
		2 'radius (142)',
		3 'ulna (143)',
		4 'ilium (151)',
		5 'femur (155)',
		6 'tibia (157)',
		7 'fibula (158)' ; 
	MATRIX
	Oryzias_latipes                        ? ? ? ? ? ? ?
	Clarias_gariepinus                     ? ? ? ? ? ? ?
	Danio_rerio                            ? ? ? ? ? ? ?
	Amia_calva                             ? ? ? ? ? ? ?
	Eusthenopteron_foordi                  0.7 0.6 0.6 0.8 0.9 0.6 0.7
	Sclerocephalus_haeuseri                0.066666666666667 0.133333333333333 0.133333333333333 0.266666666666667 0.133333333333333 0.2 0.2
	Archegosaurus_decheni                  0.0 0.0 0.0 0.0 0.0 0.0 0.0
	Micromelerpeton_credneri               0.0 0.111111111111111 0.111111111111111 0.222222222222222 0.111111111111111 0.111111111111111 0.111111111111111
	'"Melanerpeton" humbergense'           0.222222222222222 0.333333333333333 0.333333333333333 0.444444444444444 0.333333333333333 ? ?
	'Apateon pedestris (Obermoschel)'      0.2 0.333333333333333 0.333333333333333 0.666666666666667 0.6 0.6 0.6
	'Apateon pedestris (Erdesbach)'        ? 0.0833333333333333 0.0833333333333333 0.583333333333333 0.0833333333333333 ? ?
	'Apateon caducus (Obermoschel)'        0.307692307692308 0.461538461538462 0.461538461538462 0.769230769230769 0.615384615384615 0.615384615384615 0.615384615384615
	'Apateon caducus (Erdesbach)'          0.111111111111111 0.333333333333333 0.333333333333333 0.722222222222222 0.333333333333333 ? 0.166666666666667
	Phlegethontia_longissima               ? ? ? ? ? ? ?
	Hyloplesion_longicostatum              0.333333333333333 0.0 0.0 0.0 0.0 0.0 0.0
	Microbrachis_pelikani                  0.0 0.0 0.0 0.2 0.0 0.2 0.2
	Gegeneophis_ramaswamii                 ? ? ? ? ? ? ?
	Hypogeophis_rostratus                  ? ? ? ? ? ? ?
	Aneides_lugubris                       ? ? ? 0.285714285714286 0.571428571428571 ? ?
	Ambystoma_mexicanum                    0.129032258064516 0.258064516129032 0.161290322580645 0.419354838709677 0.290322580645161 0.354838709677419 0.32258064516129
	Ambystoma_maculatum                    ? ? ? ? ? ? ?
	Ambystoma_talpoideum                   ? ? ? ? ? ? ?
	Ambystoma_texanum                      ? ? ? ? ? ? ?
	Ambystoma_macrodactylum                0.0967741935483871 0.0967741935483871 0.129032258064516 0.225806451612903 0.129032258064516 0.258064516129032 0.193548387096774
	Ambystoma_tigrinum                     ? ? ? ? ? ? ?
	Amphiuma_means                         ? ? ? ? ? ? ?
	Andrias_japonicus                      ? ? ? ? ? ? ?
	Bolitoglossa_subpalmata                ? ? ? ? ? ? ?
	Dicamptodon_tenebrosus                 ? ? ? ? ? ? ?
	Rhyacotriton_cascadeum                 ? ? ? ? ? ? ?
	Eurycea_bislineata                     ? ? ? ? ? ? ?
	Gyrinophilus_porphyriticus             ? ? ? ? ? ? ?
	Hemidactylium_scutatum                 ? ? ? ? ? ? ?
	Necturus_maculosus                     ? ? ? ? ? ? ?
	Notophthalmus_viridescens              ? ? ? ? ? ? ?
	Onychodactylus_japonicus               ? ? ? ? ? ? ?
	Pleurodeles_waltl                      ? ? ? ? ? ? ?
	Ranodon_sibiricus                      ? ? ? ? ? ? ?
	Salamandra_salamandra                  ? ? ? ? ? ? ?
	Salamandrella_keyserlingii             ? ? ? ? ? ? ?
	Siren_intermedia                       ? ? ? ? ? ? ?
	Triturus_karelinii                     ? ? ? ? ? ? ?
	Lissotriton_vulgaris                   ? ? ? ? ? ? ?
	Palaeobatrachus                        0.375 0.375 0.375 0.5 0.25 0.25 0.25
	Shomronella_jordanica                  ? ? ? ? ? ? ?
	Ascaphus_truei                         ? ? ? ? ? ? ?
	Bombina_orientalis                     0.125 0.125 0.125 0.125 0.0 0.0 0.0
	Discoglossus_sardus                    0.222222222222222 0.222222222222222 0.222222222222222 0.222222222222222 0.222222222222222 0.222222222222222 0.222222222222222
	Hymenochirus_boettgeri                 ? ? ? ? ? ? ?
	Pelobates_cultripes                    0.428571428571429 0.428571428571429 0.428571428571429 0.428571428571429 0.428571428571429 0.428571428571429 0.428571428571429
	Pipa_pipa                              0.666666666666667 0.666666666666667 0.666666666666667 0.666666666666667 0.666666666666667 0.666666666666667 0.666666666666667
	Rhinophrynus_dorsalis                  ? ? ? ? ? ? ?
	Scaphiopus                             0.0 0.0 0.0 0.0 0.0 0.0 0.0
	Spea_bombifrons                        0.0 0.0 0.0 0.0 0.0 0.0 0.0
	Spea_multiplicata                      0.285714285714286 0.285714285714286 0.285714285714286 0.142857142857143 0.142857142857143 0.285714285714286 0.285714285714286
	Xenopus_laevis                         0.363636363636364 0.363636363636364 0.363636363636364 0.363636363636364 0.272727272727273 0.272727272727273 0.272727272727273
	Anaxyrus_boreas                        ? ? ? ? ? ? ?
	Bufo_bufo                              0.0 0.222222222222222 0.222222222222222 0.111111111111111 0.0 0.222222222222222 0.222222222222222
	Epidalea_calamita                      0.0 0.0 0.0 0.0 0.0 0.0 0.0
	Ceratophrys_cornuta                    0.032258064516129 0.032258064516129 0.032258064516129 0.0 0.0 0.0 0.0
	Crinia_signifera                       ? ? ? ? ? ? ?
	Dendrobates_auratus                    0.333333333333333 0.333333333333333 0.333333333333333 0.555555555555556 0.222222222222222 0.222222222222222 0.222222222222222
	Eleutherodactylus_coqui                ? ? ? ? ? ? ?
	Eleutherodactylus_nubicola             0.0 0.142857142857143 0.142857142857143 0.0 0.0 0.0 0.0
	Epipedobates_tricolor                  0.25 0.5 0.5 0.375 0.25 0.375 0.375
	Hamptophryne_boliviana                 0.333333333333333 0.333333333333333 0.333333333333333 0.222222222222222 0.222222222222222 0.222222222222222 0.222222222222222
	Hypsiboas                              0.4 0.4 0.4 0.4 0.4 0.4 0.4
	Hypsiboas_lanciformis                  0.444444444444444 ? ? 0.444444444444444 0.444444444444444 0.444444444444444 0.444444444444444
	Pseudacris_regilla                     ? ? ? ? ? ? ?
	Osteopilus_septentrionalis             ? ? ? ? ? ? ?
	Hyla_versicolor                        ? ? ? ? ? ? ?
	Philautus_silus                        ? ? ? ? ? ? ?
	Phyllomedusa_vaillanti                 0.25 0.25 0.25 0.25 0.25 0.25 0.25
	Pseudacris_triseriata                  ? ? ? ? ? ? ?
	Pseudis_platensis                      ? ? ? ? ? ? ?
	Pseudophryne_bibroni                   ? ? ? ? ? ? ?
	Pyxicephalus_adspersus                 0.222222222222222 0.222222222222222 0.222222222222222 0.333333333333333 0.111111111111111 0.111111111111111 0.111111111111111
	'Rana (Amerana) aurora'                ? ? ? ? ? ? ?
	'Rana (Amerana) cascadae'              ? ? ? ? ? ? ?
	'Rana (Pantherana) pipiens'            0.0967741935483871 0.129032258064516 0.129032258064516 0.0967741935483871 0.0645161290322581 0.0645161290322581 0.0645161290322581
	'Rana (Amerana) pretiosa'              ? ? ? ? ? ? ?
	'Rana (Rana) temporaria'               ? ? ? ? ? ? ?
	Smilisca_baudini                       ? ? ? ? ? ? ?
	Triprion_petasatus                     ? ? ? ? ? ? ?
	Uperoleia_laevigata                    ? ? ? ? ? ? ?
	Alytes_obstetricans                    ? ? ? ? ? ? ?
	Pipa_myersi                            ? ? ? ? ? ? ?
	Cornufer_guentheri                     0.428571428571429 1.0 1.0 0.285714285714286 0.285714285714286 0.285714285714286 0.285714285714286
	Fejervarya_cancrivora                  0.285714285714286 0.285714285714286 0.285714285714286 0.428571428571429 0.428571428571429 0.428571428571429 0.428571428571429
	Hylorina_sylvatica                     0.5 0.5 0.5 0.5 0.5 0.5 0.5
	Kassina_senegalensis                   0.142857142857143 0.142857142857143 0.142857142857143 0.285714285714286 0.285714285714286 0.285714285714286 0.285714285714286
	Leptodactylus_chaquensis               0.0967741935483871 0.161290322580645 0.161290322580645 0.0645161290322581 0.129032258064516 0.129032258064516 0.129032258064516
	Chacophrys_pierotti                    0.0 0.0 0.0 0.0 0.0 0.0 0.0
	Ornithorhynchus_anatinus_skull_        ? ? ? ? ? ? ?
	Ornithorhynchus_anatinus_postcranium   0.25 0.0 0.0 ? 0.75 0.0 0.0
	Tachyglossus_aculeatus_skull           ? ? ? ? ? ? ?
	Tachyglossus_aculeatus_postrcanium     0.2 0.0 0.0 ? 0.2 0.0 0.0
	Monodelphis_domestica                  ? ? ? ? ? ? ?
	Didelphis_albiventris                  0.2 0.2 0.2 0.5 0.5 0.5 0.5
	Didelphis_virginiana                   ? ? ? ? ? ? ?
	Caluromys_philander                    ? ? ? ? ? ? ?
	Perameles_nasuta                       ? ? ? ? ? ? ?
	Isoodon_macrourus                      ? ? ? ? ? ? ?
	Dasyurus_viverrinus                    ? ? ? ? ? ? ?
	Sminthopsis_macroura                   ? ? ? ? ? ? ?
	'Macropus (Notomacropus) eugenii'      ? ? ? ? ? ? ?
	Trichosurus_vulpecula                  ? ? ? ? ? ? ?
	Oryctolagus_cuniculus                  ? ? ? ? ? ? ?
	Lepus_sp.                              ? ? ? ? ? ? ?
	Mus_musculus                           ? ? ? ? ? ? ?
	Rhabdomys_pumilio                      ? ? ? ? ? ? ?
	Meriones_unguiculatus                  ? ? ? ? ? ? ?
	Apodemus_speciosus                     ? ? ? ? ? ? ?
	Apodemus_argenteus                     ? ? ? ? ? ? ?
	'Rattus norvegicus (albino)'           ? ? ? ? ? ? ?
	'Rattus norvegicus (long-evans)'       ? ? ? ? ? ? ?
	Arvicola_amphibius                     ? ? ? ? ? ? ?
	Myodes_glareolus                       ? ? ? ? ? ? ?
	Myodes_rex                             ? ? ? ? ? ? ?
	Microtus_montebelli                    ? ? ? ? ? ? ?
	Mesocricetus_auratus                   ? ? ? ? ? ? ?
	Abrothrix_longipilis                   ? ? ? ? ? ? ?
	Peromyscus_melanophrys                 ? ? ? ? ? ? ?
	Jaculus_jaculus                        ? ? ? ? ? ? ?
	Xerus_sp                               ? ? ? ? ? ? ?
	Cavia_porcellus                        ? ? ? ? ? ? ?
	Erethizon_dorsata                      ? ? ? ? ? ? ?
	Octodon_degus                          ? ? ? ? ? ? ?
	Myocastor_coypus                       ? ? ? ? ? ? ?
	Tupaia_belangeri                       ? ? ? ? ? ? ?
	Tupaia_javanica                        ? ? ? ? ? ? ?
	Galeopterus_variegatus                 ? ? ? ? ? ? ?
	Nycticebus_coucang                     ? ? ? ? ? ? ?
	Loris_tardigradus                      ? ? ? ? ? ? ?
	Otolemur_crassicaudatus                ? ? ? ? ? ? ?
	Tarsius_tarsier                        ? ? ? ? ? ? ?
	Macaca_nemestrina                      ? ? ? ? ? ? ?
	Macaca_fuscata                         ? ? ? ? ? ? ?
	Macaca_fascicularis                    ? ? ? ? ? ? ?
	Homo_sapiens                           ? ? ? ? ? ? ?
	Rousettus_aegyptiacus                  ? ? ? ? ? ? ?
	Rousettus_amplexicaudatus              ? ? ? ? ? ? ?
	Cynopterus_sphinx                      ? ? ? ? ? ? ?
	Hipposideros_larvatus                  ? ? ? ? ? ? ?
	Rhinolophus_thomasi                    ? ? ? ? ? ? ?
	Hesperoptenus_blanfordi                ? ? ? ? ? ? ?
	Myotis_myotis                          ? ? ? ? ? ? ?
	Kerivoula_sp.                          ? ? ? ? ? ? ?
	Canis_familiaris                       ? ? ? ? ? ? ?
	Mustela_sp                             ? ? ? ? ? ? ?
	Eumetopias_jubatus                     ? ? ? ? ? ? ?
	Phoca_sp.                              ? ? ? ? ? ? ?
	Felis_catus                            ? ? ? ? ? ? ?
	'Manis (Paramanis) javanica'           ? ? ? ? ? ? ?
	'Manis (Manis) crassicaudata'          ? ? ? ? ? ? ?
	Sus_scrofa                             ? ? ? ? ? ? ?
	Bos_taurus_                            ? ? ? ? ? ? ?
	Capra_hircus                           ? ? ? ? ? ? ?
	Ovis_aries                             ? ? ? ? ? ? ?
	Dama_dama                              ? ? ? ? ? ? ?
	Capreolus_capreolus                    ? ? ? ? ? ? ?
	Camelus_dromedarius                    ? ? ? ? ? ? ?
	Stenella_attenuata                     ? ? ? ? ? ? ?
	Talpa_europaea                         ? ? ? ? ? ? ?
	Talpa_occidentalis                     ? ? ? ? ? ? ?
	'Talpa spp. (to remove)'               ? ? ? ? ? ? ?
	Mogera_wogura                          ? ? ? ? ? ? ?
	Mogera_insularis                       ? ? ? ? ? ? ?
	Urotrichus_talpoides                   ? ? ? ? ? ? ?
	Condylura_cristata                     ? ? ? ? ? ? ?
	Scapanus_orarius                       ? ? ? ? ? ? ?
	Sorex_araneus                          ? ? ? ? ? ? ?
	Sorex_unguiculatus                     ? ? ? ? ? ? ?
	Cryptotis_parva                        ? ? ? ? ? ? ?
	Chimarrogale_platycephala              ? ? ? ? ? ? ?
	Neomys_fodiens                         ? ? ? ? ? ? ?
	Suncus_murinus                         ? ? ? ? ? ? ?
	Crocidura_russula                      ? ? ? ? ? ? ?
	Crocidura_attenuata                    ? ? ? ? ? ? ?
	Crocidura_dsinezumi                    ? ? ? ? ? ? ?
	Crocidura_watasei                      ? ? ? ? ? ? ?
	Erinaceus_amurensis                    ? ? ? ? ? ? ?
	Erinaceus_europaeus                    ? ? ? ? ? ? ?
	Bradypus_variegatus                    ? ? ? ? ? ? ?
	Choloepus_didactylus                   ? ? ? ? ? ? ?
	Cyclopes_didactylus                    ? ? ? ? ? ? ?
	Tamandua_tetardactyla                  ? ? ? ? ? ? ?
	Dasypus_novemcinctus                   ? ? ? ? ? ? ?
	Dasypus_hybridus                       ? ? ? ? ? ? ?
	Trichechus_manatus                     ? ? ? ? ? ? ?
	Dugong_dugong                          ? ? ? ? ? ? ?
	Loxodonta_africana                     ? ? ? ? ? ? ?
	Procavia_capensis                      ? ? ? ? ? ? ?
	Heterohyrax_brucei                     ? ? ? ? ? ? ?
	Echinops_telfairi                      0.0 0.0 0.0 0.25 0.0 0.0 0.0
	Tenrec_ecaudatus                       0.0 0.0 0.0 0.0 0.0 0.0 0.0
	Eremitalpa_granti                      ? ? ? ? ? ? ?
	Elephantulus_rozeti                    ? ? ? ? ? ? ?
	Macroscelides_proboscideus             ? ? ? ? ? ? ?
	Orycteropus_afer                       ? ? ? ? ? ? ?
	Emydura_subglobosa                     ? ? ? ? ? ? ?
	Pelodiscus_sinensis                    ? ? ? ? ? ? ?
	Apalone_spinifera                      ? ? ? ? ? ? ?
	Chelydra_serpentina                    0.4 0.5 0.5 0.6 0.4 0.3 0.3
	Macrochelys_temminckii                 ? ? ? ? ? ? ?
	Meleagris_gallopavo                    0.0 0.0416666666666667 0.0416666666666667 0.375 0.0 0.0416666666666667 0.0833333333333333
	'Coturnix coturnix (N&T)'              0.0 0.0 0.0 0.25 0.0 0.0 0.0
	'C. coturnix (Maxwell)'                0.1 0.1 0.1 0.6 0.0 0.0 0.1
	Struthio_camelus                       0.0 0.0454545454545455 0.0454545454545455 0.5 0.0454545454545455 0.0 0.0454545454545455
	'Dromaius novaehollandiae (RM)'        0.0 0.222222222222222 0.222222222222222 0.296296296296296 0.0 0.0 0.0
	'D. novaehollandiae (YPM)'             0.0 0.0454545454545455 0.0454545454545455 0.227272727272727 0.0 0.0 0.0
	Rhea_americana                         ? ? ? ? ? ? ?
	Eudromia_elegans                       ? ? ? ? ? ? ?
	Anas_platyrhynchos                     0.0 0.0 0.0 0.217391304347826 0.0 0.0 0.0
	Cairina_moschata                       0.0 0.0 0.0 0.409090909090909 0.0 0.0 0.0
	Somateria_mollissima                   0.0 0.0 0.0 0.2 0.0 0.0 0.0
	Larus_ridibundus                       0.0 0.0 0.0 0.333333333333333 0.0476190476190476 0.0 0.0
	L._argentatus                          0.0 0.0 0.0 1.0 0.0 0.0 0.0
	L._canus                               0.0 0.0 0.0 0.411764705882353 0.0588235294117647 0.0 0.0
	Phalacrocorax_auritus                  0.0 0.0769230769230769 0.153846153846154 0.692307692307692 0.153846153846154 0.0769230769230769 0.0
	'Gallus gallus (Maxwell)'              0.0 0.0666666666666667 0.1 0.333333333333333 0.1 0.1 0.1
	'Gallus gallus (S&W)'                  0.0 0.0 0.0 0.185185185185185 0.0 0.0 0.0
	Sterna_hirundo                         0.0 0.0 0.0 0.409090909090909 0.0909090909090909 0.0 0.0
	Stercorarius_skua                      0.0 0.0 0.0 0.333333333333333 0.0666666666666667 0.0 0.0
	Alligator_mississipiensis              0.0 0.0 0.0 0.75 0.0 0.0 0.0
	Caiman_yacare                          ? ? ? ? ? ? ?
	Zootoca_vivipara                       ? ? ? ? ? ? ?
	Liopholis_whitii                       0.28 0.48 0.44 0.68 0.24 0.28 0.28
	Lerista_bougainvilii                   0.148148148148148 0.185185185185185 0.185185185185185 0.555555555555556 0.185185185185185 0.222222222222222 0.222222222222222
	Hemiergis_peronii                      0.0909090909090909 0.136363636363636 0.136363636363636 0.590909090909091 0.136363636363636 0.181818181818182 0.181818181818182
	Saiphos_equalis                        0.2 0.628571428571429 0.742857142857143 0.514285714285714 0.514285714285714 0.685714285714286 0.771428571428571
	Lacerta_agilis                         ? ? ? ? ? ? ?
	Ptychoglossus_bicolor                  ? ? ? ? ? ? ?
	Salvator_merianae                      ? ? ? ? ? ? ?
	Polychrus_acutirostris_                ? ? ? ? ? ? ?
	Python_sebae                           ? ? ? ? ? ? ?
	Pantherophis_alleghaniensis            ? ? ? ? ? ? ?
	Acrochordus_granulatus_                ? ? ? ? ? ? ?
	Vipera_aspis_                          ? ? ? ? ? ? ?
	Agkistrodon_piscivorus_                ? ? ? ? ? ? ?
	Bothrops_jararaca_                     ? ? ? ? ? ? ?
	Naja_kaouthia                          ? ? ? ? ? ? ?
	Boaedon_fuliginosus                    ? ? ? ? ? ? ?
	Natrix_taxispilota                     ? ? ? ? ? ? ?

;

END;
BEGIN CHARACTERS;
	TITLE  'Ossification sequences, standardized 4 postrcanial Erdesbach, Obermoschel (4)';
	DIMENSIONS  NCHAR=4;
	FORMAT DATATYPE = CONTINUOUS GAP = - MISSING = ?;
CHARSTATELABELS 
		1 radius,
		2 ulna,
		3 ilium,
		4 femur ; 
	MATRIX
	Oryzias_latipes                        ? ? ? ?
	Clarias_gariepinus                     ? ? ? ?
	Danio_rerio                            ? ? ? ?
	Amia_calva                             ? ? ? ?
	Eusthenopteron_foordi                  0.6 0.6 0.8 0.9
	Sclerocephalus_haeuseri                0.133333333333333 0.133333333333333 0.266666666666667 0.133333333333333
	Archegosaurus_decheni                  0.0 0.0 0.0 0.0
	Micromelerpeton_credneri               0.111111111111111 0.111111111111111 0.222222222222222 0.111111111111111
	'"Melanerpeton" humbergense'           0.333333333333333 0.333333333333333 0.444444444444444 0.333333333333333
	'Apateon pedestris (Obermoschel)'      0.333333333333333 0.333333333333333 0.666666666666667 0.6
	'Apateon pedestris (Erdesbach)'        0.0833333333333333 0.0833333333333333 0.583333333333333 0.0833333333333333
	'Apateon caducus (Obermoschel)'        0.461538461538462 0.461538461538462 0.769230769230769 0.615384615384615
	'Apateon caducus (Erdesbach)'          0.333333333333333 0.333333333333333 0.722222222222222 0.333333333333333
	Phlegethontia_longissima               ? ? ? ?
	Hyloplesion_longicostatum              0.0 0.0 0.0 0.0
	Microbrachis_pelikani                  0.0 0.0 0.2 0.0
	Gegeneophis_ramaswamii                 ? ? ? ?
	Hypogeophis_rostratus                  ? ? ? ?
	Aneides_lugubris                       ? ? 0.285714285714286 0.571428571428571
	Ambystoma_mexicanum                    0.258064516129032 0.161290322580645 0.419354838709677 0.290322580645161
	Ambystoma_maculatum                    ? ? ? ?
	Ambystoma_talpoideum                   ? ? ? ?
	Ambystoma_texanum                      ? ? ? ?
	Ambystoma_macrodactylum                0.0967741935483871 0.129032258064516 0.225806451612903 0.129032258064516
	Ambystoma_tigrinum                     ? ? ? ?
	Amphiuma_means                         ? ? ? ?
	Andrias_japonicus                      ? ? ? ?
	Bolitoglossa_subpalmata                ? ? ? ?
	Dicamptodon_tenebrosus                 ? ? ? ?
	Rhyacotriton_cascadeum                 ? ? ? ?
	Eurycea_bislineata                     ? ? ? ?
	Gyrinophilus_porphyriticus             ? ? ? ?
	Hemidactylium_scutatum                 ? ? ? ?
	Necturus_maculosus                     ? ? ? ?
	Notophthalmus_viridescens              ? ? ? ?
	Onychodactylus_japonicus               ? ? ? ?
	Pleurodeles_waltl                      ? ? ? ?
	Ranodon_sibiricus                      ? ? ? ?
	Salamandra_salamandra                  ? ? ? ?
	Salamandrella_keyserlingii             ? ? ? ?
	Siren_intermedia                       ? ? ? ?
	Triturus_karelinii                     ? ? ? ?
	Lissotriton_vulgaris                   ? ? ? ?
	Palaeobatrachus                        0.375 0.375 0.5 0.25
	Shomronella_jordanica                  ? ? ? ?
	Ascaphus_truei                         ? ? ? ?
	Bombina_orientalis                     0.125 0.125 0.125 0.0
	Discoglossus_sardus                    0.222222222222222 0.222222222222222 0.222222222222222 0.222222222222222
	Hymenochirus_boettgeri                 ? ? ? ?
	Pelobates_cultripes                    0.428571428571429 0.428571428571429 0.428571428571429 0.428571428571429
	Pipa_pipa                              0.666666666666667 0.666666666666667 0.666666666666667 0.666666666666667
	Rhinophrynus_dorsalis                  ? ? ? ?
	Scaphiopus                             0.0 0.0 0.0 0.0
	Spea_bombifrons                        0.0 0.0 0.0 0.0
	Spea_multiplicata                      0.285714285714286 0.285714285714286 0.142857142857143 0.142857142857143
	Xenopus_laevis                         0.363636363636364 0.363636363636364 0.363636363636364 0.272727272727273
	Anaxyrus_boreas                        ? ? ? ?
	Bufo_bufo                              0.222222222222222 0.222222222222222 0.111111111111111 0.0
	Epidalea_calamita                      0.0 0.0 0.0 0.0
	Ceratophrys_cornuta                    0.032258064516129 0.032258064516129 0.0 0.0
	Crinia_signifera                       ? ? ? ?
	Dendrobates_auratus                    0.333333333333333 0.333333333333333 0.555555555555556 0.222222222222222
	Eleutherodactylus_coqui                ? ? ? ?
	Eleutherodactylus_nubicola             0.142857142857143 0.142857142857143 0.0 0.0
	Epipedobates_tricolor                  0.5 0.5 0.375 0.25
	Hamptophryne_boliviana                 0.333333333333333 0.333333333333333 0.222222222222222 0.222222222222222
	Hypsiboas                              0.4 0.4 0.4 0.4
	Hypsiboas_lanciformis                  ? ? 0.444444444444444 0.444444444444444
	Pseudacris_regilla                     ? ? ? ?
	Osteopilus_septentrionalis             ? ? ? ?
	Hyla_versicolor                        ? ? ? ?
	Philautus_silus                        ? ? ? ?
	Phyllomedusa_vaillanti                 0.25 0.25 0.25 0.25
	Pseudacris_triseriata                  ? ? ? ?
	Pseudis_platensis                      ? ? ? ?
	Pseudophryne_bibroni                   ? ? ? ?
	Pyxicephalus_adspersus                 0.222222222222222 0.222222222222222 0.333333333333333 0.111111111111111
	'Rana (Amerana) aurora'                ? ? ? ?
	'Rana (Amerana) cascadae'              ? ? ? ?
	'Rana (Pantherana) pipiens'            0.129032258064516 0.129032258064516 0.0967741935483871 0.0645161290322581
	'Rana (Amerana) pretiosa'              ? ? ? ?
	'Rana (Rana) temporaria'               ? ? ? ?
	Smilisca_baudini                       ? ? ? ?
	Triprion_petasatus                     ? ? ? ?
	Uperoleia_laevigata                    ? ? ? ?
	Alytes_obstetricans                    ? ? ? ?
	Pipa_myersi                            ? ? ? ?
	Cornufer_guentheri                     1.0 1.0 0.285714285714286 0.285714285714286
	Fejervarya_cancrivora                  0.285714285714286 0.285714285714286 0.428571428571429 0.428571428571429
	Hylorina_sylvatica                     0.5 0.5 0.5 0.5
	Kassina_senegalensis                   0.142857142857143 0.142857142857143 0.285714285714286 0.285714285714286
	Leptodactylus_chaquensis               0.161290322580645 0.161290322580645 0.0645161290322581 0.129032258064516
	Chacophrys_pierotti                    0.0 0.0 0.0 0.0
	Ornithorhynchus_anatinus_skull_        ? ? ? ?
	Ornithorhynchus_anatinus_postcranium   0.0 0.0 ? 0.75
	Tachyglossus_aculeatus_skull           ? ? ? ?
	Tachyglossus_aculeatus_postrcanium     0.0 0.0 ? 0.2
	Monodelphis_domestica                  ? ? ? ?
	Didelphis_albiventris                  0.2 0.2 0.5 0.5
	Didelphis_virginiana                   ? ? ? ?
	Caluromys_philander                    ? ? ? ?
	Perameles_nasuta                       ? ? ? ?
	Isoodon_macrourus                      ? ? ? ?
	Dasyurus_viverrinus                    ? ? ? ?
	Sminthopsis_macroura                   ? ? ? ?
	'Macropus (Notomacropus) eugenii'      ? ? ? ?
	Trichosurus_vulpecula                  ? ? ? ?
	Oryctolagus_cuniculus                  ? ? ? ?
	Lepus_sp.                              ? ? ? ?
	Mus_musculus                           ? ? ? ?
	Rhabdomys_pumilio                      ? ? ? ?
	Meriones_unguiculatus                  ? ? ? ?
	Apodemus_speciosus                     ? ? ? ?
	Apodemus_argenteus                     ? ? ? ?
	'Rattus norvegicus (albino)'           ? ? ? ?
	'Rattus norvegicus (long-evans)'       ? ? ? ?
	Arvicola_amphibius                     ? ? ? ?
	Myodes_glareolus                       ? ? ? ?
	Myodes_rex                             ? ? ? ?
	Microtus_montebelli                    ? ? ? ?
	Mesocricetus_auratus                   ? ? ? ?
	Abrothrix_longipilis                   ? ? ? ?
	Peromyscus_melanophrys                 ? ? ? ?
	Jaculus_jaculus                        ? ? ? ?
	Xerus_sp                               ? ? ? ?
	Cavia_porcellus                        ? ? ? ?
	Erethizon_dorsata                      ? ? ? ?
	Octodon_degus                          ? ? ? ?
	Myocastor_coypus                       ? ? ? ?
	Tupaia_belangeri                       ? ? ? ?
	Tupaia_javanica                        ? ? ? ?
	Galeopterus_variegatus                 ? ? ? ?
	Nycticebus_coucang                     ? ? ? ?
	Loris_tardigradus                      ? ? ? ?
	Otolemur_crassicaudatus                ? ? ? ?
	Tarsius_tarsier                        ? ? ? ?
	Macaca_nemestrina                      ? ? ? ?
	Macaca_fuscata                         ? ? ? ?
	Macaca_fascicularis                    ? ? ? ?
	Homo_sapiens                           ? ? ? ?
	Rousettus_aegyptiacus                  ? ? ? ?
	Rousettus_amplexicaudatus              ? ? ? ?
	Cynopterus_sphinx                      ? ? ? ?
	Hipposideros_larvatus                  ? ? ? ?
	Rhinolophus_thomasi                    ? ? ? ?
	Hesperoptenus_blanfordi                ? ? ? ?
	Myotis_myotis                          ? ? ? ?
	Kerivoula_sp.                          ? ? ? ?
	Canis_familiaris                       ? ? ? ?
	Mustela_sp                             ? ? ? ?
	Eumetopias_jubatus                     ? ? ? ?
	Phoca_sp.                              ? ? ? ?
	Felis_catus                            ? ? ? ?
	'Manis (Paramanis) javanica'           ? ? ? ?
	'Manis (Manis) crassicaudata'          ? ? ? ?
	Sus_scrofa                             ? ? ? ?
	Bos_taurus_                            ? ? ? ?
	Capra_hircus                           ? ? ? ?
	Ovis_aries                             ? ? ? ?
	Dama_dama                              ? ? ? ?
	Capreolus_capreolus                    ? ? ? ?
	Camelus_dromedarius                    ? ? ? ?
	Stenella_attenuata                     ? ? ? ?
	Talpa_europaea                         ? ? ? ?
	Talpa_occidentalis                     ? ? ? ?
	'Talpa spp. (to remove)'               ? ? ? ?
	Mogera_wogura                          ? ? ? ?
	Mogera_insularis                       ? ? ? ?
	Urotrichus_talpoides                   ? ? ? ?
	Condylura_cristata                     ? ? ? ?
	Scapanus_orarius                       ? ? ? ?
	Sorex_araneus                          ? ? ? ?
	Sorex_unguiculatus                     ? ? ? ?
	Cryptotis_parva                        ? ? ? ?
	Chimarrogale_platycephala              ? ? ? ?
	Neomys_fodiens                         ? ? ? ?
	Suncus_murinus                         ? ? ? ?
	Crocidura_russula                      ? ? ? ?
	Crocidura_attenuata                    ? ? ? ?
	Crocidura_dsinezumi                    ? ? ? ?
	Crocidura_watasei                      ? ? ? ?
	Erinaceus_amurensis                    ? ? ? ?
	Erinaceus_europaeus                    ? ? ? ?
	Bradypus_variegatus                    ? ? ? ?
	Choloepus_didactylus                   ? ? ? ?
	Cyclopes_didactylus                    ? ? ? ?
	Tamandua_tetardactyla                  ? ? ? ?
	Dasypus_novemcinctus                   ? ? ? ?
	Dasypus_hybridus                       ? ? ? ?
	Trichechus_manatus                     ? ? ? ?
	Dugong_dugong                          ? ? ? ?
	Loxodonta_africana                     ? ? ? ?
	Procavia_capensis                      ? ? ? ?
	Heterohyrax_brucei                     ? ? ? ?
	Echinops_telfairi                      0.0 0.0 0.25 0.0
	Tenrec_ecaudatus                       0.0 0.0 0.0 0.0
	Eremitalpa_granti                      ? ? ? ?
	Elephantulus_rozeti                    ? ? ? ?
	Macroscelides_proboscideus             ? ? ? ?
	Orycteropus_afer                       ? ? ? ?
	Emydura_subglobosa                     ? ? ? ?
	Pelodiscus_sinensis                    ? ? ? ?
	Apalone_spinifera                      ? ? ? ?
	Chelydra_serpentina                    0.5 0.5 0.6 0.4
	Macrochelys_temminckii                 ? ? ? ?
	Meleagris_gallopavo                    0.0416666666666667 0.0416666666666667 0.375 0.0
	'Coturnix coturnix (N&T)'              0.0 0.0 0.25 0.0
	'C. coturnix (Maxwell)'                0.1 0.1 0.6 0.0
	Struthio_camelus                       0.0454545454545455 0.0454545454545455 0.5 0.0454545454545455
	'Dromaius novaehollandiae (RM)'        0.222222222222222 0.222222222222222 0.296296296296296 0.0
	'D. novaehollandiae (YPM)'             0.0454545454545455 0.0454545454545455 0.227272727272727 0.0
	Rhea_americana                         ? ? ? ?
	Eudromia_elegans                       ? ? ? ?
	Anas_platyrhynchos                     0.0 0.0 0.217391304347826 0.0
	Cairina_moschata                       0.0 0.0 0.409090909090909 0.0
	Somateria_mollissima                   0.0 0.0 0.2 0.0
	Larus_ridibundus                       0.0 0.0 0.333333333333333 0.0476190476190476
	L._argentatus                          0.0 0.0 1.0 0.0
	L._canus                               0.0 0.0 0.411764705882353 0.0588235294117647
	Phalacrocorax_auritus                  0.0769230769230769 0.153846153846154 0.692307692307692 0.153846153846154
	'Gallus gallus (Maxwell)'              0.0666666666666667 0.1 0.333333333333333 0.1
	'Gallus gallus (S&W)'                  0.0 0.0 0.185185185185185 0.0
	Sterna_hirundo                         0.0 0.0 0.409090909090909 0.0909090909090909
	Stercorarius_skua                      0.0 0.0 0.333333333333333 0.0666666666666667
	Alligator_mississipiensis              0.0 0.0 0.75 0.0
	Caiman_yacare                          ? ? ? ?
	Zootoca_vivipara                       ? ? ? ?
	Liopholis_whitii                       0.48 0.44 0.68 0.24
	Lerista_bougainvilii                   0.185185185185185 0.185185185185185 0.555555555555556 0.185185185185185
	Hemiergis_peronii                      0.136363636363636 0.136363636363636 0.590909090909091 0.136363636363636
	Saiphos_equalis                        0.628571428571429 0.742857142857143 0.514285714285714 0.514285714285714
	Lacerta_agilis                         ? ? ? ?
	Ptychoglossus_bicolor                  ? ? ? ?
	Salvator_merianae                      ? ? ? ?
	Polychrus_acutirostris_                ? ? ? ?
	Python_sebae                           ? ? ? ?
	Pantherophis_alleghaniensis            ? ? ? ?
	Acrochordus_granulatus_                ? ? ? ?
	Vipera_aspis_                          ? ? ? ?
	Agkistrodon_piscivorus_                ? ? ? ?
	Bothrops_jararaca_                     ? ? ? ?
	Naja_kaouthia                          ? ? ? ?
	Boaedon_fuliginosus                    ? ? ? ?
	Natrix_taxispilota                     ? ? ? ?

;

END;
BEGIN CHARACTERS;
	TITLE  'Ossification sequences, standardized, cranial, Erdesbach Sclerocephalus (5)';
	DIMENSIONS  NCHAR=8;
	FORMAT DATATYPE = CONTINUOUS GAP = - MISSING = ?;
CHARSTATELABELS 
		1 Nasal,
		2 Frontal,
		3 Parietal,
		4 Premaxilla,
		5 Maxilla,
		6 Vomer,
		7 Pterygoid,
		8 Exoccipital ; 
	MATRIX
	Oryzias_latipes                        ? ? 0.75 0.25 0.25 ? 0.5 0.25
	Clarias_gariepinus                     ? ? 0.5 0.166666666666667 0.166666666666667 ? ? 0.166666666666667
	Danio_rerio                            ? ? 0.578947368421053 0.289473684210526 0.131578947368421 ? 0.0789473684210526 0.0526315789473684
	Amia_calva                             ? ? 0.05 0.0 0.0 0.0 0.125 0.175
	Eusthenopteron_foordi                  ? ? ? ? ? ? ? ?
	Sclerocephalus_haeuseri                0.066666666666667 0.0 0.0 0.0 0.0 0.066666666666667 0.066666666666667 0.733333333333333
	Archegosaurus_decheni                  ? ? ? ? ? ? ? 0.333333333333333
	Micromelerpeton_credneri               ? ? ? ? ? ? ? ?
	'"Melanerpeton" humbergense'           0.333333333333333 ? 0.333333333333333 0.0 0.0 0.111111111111111 0.0 ?
	'Apateon pedestris (Obermoschel)'      ? 0.333333333333333 0.333333333333333 0.0 0.0 0.066666666666667 0.066666666666667 ?
	'Apateon pedestris (Erdesbach)'        0.166666666666667 0.0833333333333333 0.0833333333333333 0.0 0.0 0.0 0.0 1.0
	'Apateon caducus (Obermoschel)'        ? ? 0.153846153846154 0.0 0.0 0.076923076923077 0.076923076923077 ?
	'Apateon caducus (Erdesbach)'          0.444444444444444 0.166666666666667 0.166666666666667 0.0 0.0 0.0555555555555556 0.0 1.0
	Phlegethontia_longissima               1.0 0.0 ? ? 0.0 ? ? 0.0
	Hyloplesion_longicostatum              ? ? ? ? ? ? ? ?
	Microbrachis_pelikani                  ? ? ? ? ? ? ? ?
	Gegeneophis_ramaswamii                 0.666666666666667 ? 0.666666666666667 0.0 0.666666666666667 0.0 0.333333333333333 0.333333333333333
	Hypogeophis_rostratus                  1.0 ? 0.6 0.4 0.6 0.2 0.4 0.4
	Aneides_lugubris                       ? 0.0 0.0 0.0 0.0 0.0 ? ?
	Ambystoma_mexicanum                    0.258064516129032 0.032258064516129 0.0645161290322581 0.0 0.129032258064516 0.0 0.0 0.161290322580645
	Ambystoma_maculatum                    0.818181818181818 0.181818181818182 0.181818181818182 0.0 0.454545454545455 0.0 0.272727272727273 0.363636363636364
	Ambystoma_talpoideum                   0.833333333333333 0.166666666666667 0.166666666666667 0.0 0.333333333333333 0.0 0.333333333333333 0.333333333333333
	Ambystoma_texanum                      ? 0.333333333333333 0.4 0.0666666666666667 0.533333333333333 0.0 0.4 0.466666666666667
	Ambystoma_macrodactylum                0.290322580645161 0.0 0.0 0.0 0.0645161290322581 0.0 ? 0.0967741935483871
	Ambystoma_tigrinum                     0.941176470588235 0.352941176470588 0.411764705882353 0.117647058823529 0.470588235294118 0.0 0.294117647058824 0.588235294117647
	Amphiuma_means                         0.5 0.0 0.0 0.0 0.5 0.0 1.0 0.0
	Andrias_japonicus                      0.6 0.4 0.4 0.0 0.6 0.2 0.4 0.8
	Bolitoglossa_subpalmata                1.0 ? 0.0 1.0 1.0 0.0 ? ?
	Dicamptodon_tenebrosus                 1.0 0.0 0.0 0.0 0.0 0.0 0.0 0.0
	Rhyacotriton_cascadeum                 1.0 0.0 0.0 0.0 0.0 0.0 0.0 0.0
	Eurycea_bislineata                     1.0 0.0 0.0 0.0 0.666666666666667 0.0 0.0 0.0
	Gyrinophilus_porphyriticus             1.0 0.166666666666667 0.166666666666667 0.0 0.833333333333333 0.166666666666667 0.166666666666667 0.166666666666667
	Hemidactylium_scutatum                 1.0 0.125 0.125 0.0 0.875 0.125 0.125 0.125
	Necturus_maculosus                     ? 0.2 0.2 0.0 ? 0.4 0.6 1.0
	Notophthalmus_viridescens              0.6 0.2 0.2 0.0 0.4 0.0 0.2 0.2
	Onychodactylus_japonicus               0.222222222222222 0.0 0.111111111111111 0.0 0.777777777777778 0.111111111111111 0.222222222222222 0.222222222222222
	Pleurodeles_waltl                      1.0 0.2 0.4 0.0 1.0 0.0 0.2 0.6
	Ranodon_sibiricus                      0.5 0.0833333333333333 0.0833333333333333 0.0833333333333333 0.75 0.0833333333333333 0.25 0.416666666666667
	Salamandra_salamandra                  0.5 0.333333333333333 0.333333333333333 0.166666666666667 0.5 0.0 0.0 0.5
	Salamandrella_keyserlingii             0.6 0.2 0.3 0.1 0.6 0.0 0.2 0.5
	Siren_intermedia                       0.333333333333333 0.0 0.0 0.0 1.0 0.0 0.0 0.0
	Triturus_karelinii                     1.0 ? 0.5 0.166666666666667 0.833333333333333 0.0 0.333333333333333 0.666666666666667
	Lissotriton_vulgaris                   0.846153846153846 0.307692307692308 0.384615384615385 0.153846153846154 1.0 0.0 0.153846153846154 0.461538461538462
	Palaeobatrachus                        0.875 0.0 0.0 1.0 0.875 ? ? ?
	Shomronella_jordanica                  0.833333333333333 0.166666666666667 0.166666666666667 ? 0.666666666666667 1.0 ? 0.333333333333333
	Ascaphus_truei                         1.0 0.333333333333333 0.333333333333333 0.666666666666667 1.0 0.666666666666667 1.0 0.333333333333333
	Bombina_orientalis                     0.625 0.125 0.125 0.625 0.75 0.625 ? 0.125
	Discoglossus_sardus                    0.444444444444444 0.111111111111111 0.111111111111111 0.444444444444444 0.555555555555556 0.555555555555556 ? 0.222222222222222
	Hymenochirus_boettgeri                 0.666666666666667 0.0 0.0 1.0 0.5 ? 0.833333333333333 0.166666666666667
	Pelobates_cultripes                    0.857142857142857 0.142857142857143 0.142857142857143 0.857142857142857 0.857142857142857 0.857142857142857 ? 0.285714285714286
	Pipa_pipa                              0.333333333333333 0.0 0.0 0.333333333333333 0.166666666666667 ? ? 0.333333333333333
	Rhinophrynus_dorsalis                  0.333333333333333 0.0 0.0 0.5 0.0 0.833333333333333 1.0 0.0
	Scaphiopus                             0.571428571428571 0.0 0.0 0.428571428571429 0.714285714285714 1.0 ? 0.285714285714286
	Spea_bombifrons                        0.428571428571429 0.0 0.0 0.428571428571429 0.571428571428571 0.714285714285714 0.857142857142857 0.0
	Spea_multiplicata                      0.571428571428571 0.285714285714286 0.285714285714286 0.571428571428571 0.714285714285714 1.0 ? 0.428571428571429
	Xenopus_laevis                         0.818181818181818 0.0 0.0 0.545454545454545 0.454545454545455 0.909090909090909 ? 0.181818181818182
	Anaxyrus_boreas                        0.8 0.0 0.0 0.2 0.6 0.8 1.0 0.0
	Bufo_bufo                              0.888888888888889 0.0 0.0 0.666666666666667 0.777777777777778 1.0 ? 0.0
	Epidalea_calamita                      0.909090909090909 0.0909090909090909 0.0909090909090909 0.545454545454545 0.818181818181818 1.0 ? 0.0
	Ceratophrys_cornuta                    0.129032258064516 0.032258064516129 0.032258064516129 0.0967741935483871 0.0967741935483871 0.129032258064516 ? 0.032258064516129
	Crinia_signifera                       0.666666666666667 0.0 0.0 0.333333333333333 0.333333333333333 1.0 0.666666666666667 0.0
	Dendrobates_auratus                    0.777777777777778 0.0 0.0 0.666666666666667 0.777777777777778 1.0 ? 0.111111111111111
	Eleutherodactylus_coqui                0.75 0.5 0.5 0.25 0.5 1.0 0.5 0.5
	Eleutherodactylus_nubicola             1.0 0.428571428571429 0.428571428571429 0.428571428571429 0.714285714285714 1.0 0.714285714285714 0.428571428571429
	Epipedobates_tricolor                  0.875 0.0 0.0 0.75 0.875 1.0 ? 0.0
	Hamptophryne_boliviana                 0.444444444444444 0.0 0.0 0.666666666666667 0.777777777777778 1.0 ? 0.111111111111111
	Hypsiboas                              0.8 0.0 0.0 0.6 0.7 1.0 ? 0.2
	Hypsiboas_lanciformis                  0.777777777777778 0.0 0.0 0.666666666666667 0.777777777777778 1.0 1.0 0.222222222222222
	Pseudacris_regilla                     0.8 0.2 0.2 0.8 0.8 0.6 1.0 0.4
	Osteopilus_septentrionalis             0.5 0.0 0.0 0.5 0.5 0.5 0.5 0.5
	Hyla_versicolor                        0.666666666666667 0.166666666666667 0.166666666666667 0.333333333333333 0.333333333333333 1.0 0.833333333333333 0.166666666666667
	Philautus_silus                        0.833333333333333 0.0 0.0 0.166666666666667 0.333333333333333 1.0 0.833333333333333 0.166666666666667
	Phyllomedusa_vaillanti                 1.0 0.5 0.5 0.75 0.75 1.0 ? 0.25
	Pseudacris_triseriata                  0.333333333333333 0.0 0.0 0.0 0.333333333333333 0.333333333333333 0.333333333333333 0.0
	Pseudis_platensis                      0.5 0.0 0.0 0.5 0.75 1.0 1.0 0.25
	Pseudophryne_bibroni                   0.75 0.0 0.0 0.0 0.5 1.0 0.75 0.0
	Pyxicephalus_adspersus                 0.888888888888889 0.111111111111111 0.111111111111111 0.555555555555556 0.777777777777778 1.0 ? 0.0
	'Rana (Amerana) aurora'                0.833333333333333 0.166666666666667 0.166666666666667 0.5 0.666666666666667 1.0 1.0 0.0
	'Rana (Amerana) cascadae'              0.5 0.0 0.0 0.166666666666667 0.333333333333333 1.0 0.833333333333333 0.0
	'Rana (Pantherana) pipiens'            0.354838709677419 0.0967741935483871 0.0967741935483871 0.258064516129032 0.290322580645161 0.387096774193548 ? 0.032258064516129
	'Rana (Amerana) pretiosa'              0.6 0.2 0.2 0.4 0.6 0.8 1.0 0.2
	'Rana (Rana) temporaria'               0.714285714285714 0.142857142857143 0.142857142857143 0.428571428571429 0.571428571428571 0.857142857142857 0.571428571428571 0.285714285714286
	Smilisca_baudini                       0.6 0.0 0.0 0.4 0.4 0.8 0.6 0.2
	Triprion_petasatus                     0.0 0.0 0.0 0.333333333333333 0.333333333333333 0.666666666666667 0.333333333333333 0.333333333333333
	Uperoleia_laevigata                    0.5 0.0 0.0 0.0 0.0 1.0 0.0 0.0
	Alytes_obstetricans                    0.333333333333333 0.0 0.0 0.5 0.833333333333333 0.666666666666667 1.0 0.166666666666667
	Pipa_myersi                            0.0645161290322581 0.0 0.0 0.0645161290322581 0.032258064516129 1.0 0.129032258064516 0.0
	Cornufer_guentheri                     1.0 0.714285714285714 0.714285714285714 0.0 0.142857142857143 1.0 ? 0.285714285714286
	Fejervarya_cancrivora                  1.0 0.571428571428571 0.571428571428571 0.714285714285714 0.714285714285714 1.0 ? 0.142857142857143
	Hylorina_sylvatica                     1.0 0.5 0.5 1.0 1.0 1.0 ? 0.25
	Kassina_senegalensis                   0.714285714285714 0.0 0.0 0.571428571428571 0.714285714285714 1.0 ? 0.0
	Leptodactylus_chaquensis               0.258064516129032 0.0967741935483871 0.0967741935483871 0.225806451612903 0.258064516129032 0.290322580645161 ? 0.0
	Chacophrys_pierotti                    0.0967741935483871 0.0 0.0 0.032258064516129 0.032258064516129 0.0967741935483871 ? 0.0
	Ornithorhynchus_anatinus_skull_        0.25 0.25 0.25 0.0 0.25 0.25 0.25 0.5
	Ornithorhynchus_anatinus_postcranium   ? ? ? ? ? ? ? ?
	Tachyglossus_aculeatus_skull           0.4285714286 0.2857142857 0.4285714286 0.0 0.1428571429 0.8571428571 0.7142857143 0.5714285714
	Tachyglossus_aculeatus_postrcanium     ? ? ? ? ? ? ? ?
	Monodelphis_domestica                  0.0769230769 0.0 0.1538461538 0.0 0.0 0.1538461538 0.3846153846 0.7692307692
	Didelphis_albiventris                  0.5 0.3 0.3 0.0 0.0 0.9 0.3 0.3
	Didelphis_virginiana                   0.0 0.25 0.5 0.0 0.0 0.25 0.0 0.0
	Caluromys_philander                    0.4 0.2 0.2 0.0 0.0 ? 0.8 0.4
	Perameles_nasuta                       0.3333333333 0.0 0.3333333333 0.0 0.0 0.0 0.0 0.3333333333
	Isoodon_macrourus                      1.0 1.0 1.0 1.0 0.0 1.0 1.0 0.5
	Dasyurus_viverrinus                    0.6666666667 0.1666666667 0.5 0.0 0.0 0.3333333333 0.0 0.3333333333
	Sminthopsis_macroura                   0.75 0.625 0.75 0.25 0.0 0.75 0.5 0.375
	'Macropus (Notomacropus) eugenii'      0.5 0.6666666667 0.5833333333 0.0 0.0 0.0833333333 0.25 0.0
	Trichosurus_vulpecula                  0.6 0.4 0.8 0.0 0.2 ? 0.6 0.6
	Oryctolagus_cuniculus                  0.5 0.375 0.125 0.125 0.25 0.375 0.5 0.5
	Lepus_sp.                              0.0 0.0 0.0 0.0 0.0 0.0 1.0 1.0
	Mus_musculus                           0.5 0.0 0.0 0.0 0.0 0.0 0.0 0.0
	Rhabdomys_pumilio                      0.3076923077 0.0 0.0 0.0769230769 0.0769230769 0.0 0.0 0.2307692308
	Meriones_unguiculatus                  0.5 0.1666666667 0.6666666667 0.1666666667 0.3333333333 0.5 0.3333333333 0.5
	Apodemus_speciosus                     0.5 0.125 0.125 0.125 0.0 0.125 0.125 0.125
	Apodemus_argenteus                     0.5 0.0 0.3333333333 0.0 0.0 0.1666666667 0.0 0.0
	'Rattus norvegicus (albino)'           0.3333333333 0.0 0.1666666667 0.1666666667 0.0 0.1666666667 0.1666666667 0.1666666667
	'Rattus norvegicus (long-evans)'       0.6 0.2 0.2 0.2 0.2 0.6 0.4 0.6
	Arvicola_amphibius                     0.0 0.0 0.0 0.0 0.0 0.0 0.0 1.0
	Myodes_glareolus                       0.0 0.0 0.0 0.0 0.0 0.0 0.0 0.0
	Myodes_rex                             0.5 0.5 0.5 0.0 0.0 0.5 0.25 0.5
	Microtus_montebelli                    0.0 0.0 0.0 0.0 0.0 0.0 0.0 0.0
	Mesocricetus_auratus                   0.4285714286 0.2857142857 0.2857142857 0.1428571429 0.1428571429 0.4285714286 0.2857142857 0.2857142857
	Abrothrix_longipilis                   0.5 0.0 0.0 0.0 0.0 0.0 0.0 0.0
	Peromyscus_melanophrys                 0.75 0.25 0.25 0.0 0.0 ? 0.25 0.5
	Jaculus_jaculus                        0.0 0.0 0.0 0.0 0.0 0.0 0.0 0.0
	Xerus_sp                               1.0 0.0 0.0 0.0 0.0 1.0 0.0 1.0
	Cavia_porcellus                        0.2857142857 0.0 0.1428571429 0.0 0.0 0.7142857143 0.4285714286 0.2857142857
	Erethizon_dorsata                      0.1666666667 0.1666666667 0.1666666667 0.0 0.0 0.1666666667 0.3333333333 0.8333333333
	Octodon_degus                          0.0 0.0 0.0 0.0 0.0 0.0 0.0 0.0
	Myocastor_coypus                       0.0 0.0 0.0 0.0 0.0 0.0 0.0 0.0
	Tupaia_belangeri                       0.6 0.3 0.3 0.1 0.1 0.4 0.4 0.6
	Tupaia_javanica                        0.5 0.166666666666667 0.166666666666667 0.0 0.0 ? 0.666666666666667 0.333333333333333
	Galeopterus_variegatus                 0.5 0.5 0.5 0.0 0.0 0.0 0.5 0.5
	Nycticebus_coucang                     0.5 0.5 0.5 0.0 0.0 0.0 0.5 0.5
	Loris_tardigradus                      0.5 0.25 0.25 0.25 0.0 0.5 0.5 0.5
	Otolemur_crassicaudatus                0.5 0.0 0.0 0.0 0.0 0.5 0.5 0.0
	Tarsius_tarsier                        ? 0.1428571429 0.4285714286 0.0 0.0 ? 0.1428571429 0.5714285714
	Macaca_nemestrina                      0.4 0.4 1.0 0.4 0.2 0.4 0.4 0.4
	Macaca_fuscata                         0.3333333333 0.3333333333 0.3333333333 0.3333333333 0.3333333333 0.3333333333 0.3333333333 0.3333333333
	Macaca_fascicularis                    0.4285714286 0.0 0.5714285714 0.0 0.0 0.0 0.4285714286 0.7142857143
	Homo_sapiens                           0.4166666667 0.0833333333 0.5833333333 0.1666666667 0.0 0.25 0.25 0.5833333333
	Rousettus_aegyptiacus                  0.3333333333 0.1666666667 0.1666666667 0.3333333333 0.1666666667 ? 0.5 0.5
	Rousettus_amplexicaudatus              0.333333333333333 0.166666666666667 0.166666666666667 0.333333333333333 0.166666666666667 ? 0.5 0.5
	Cynopterus_sphinx                      1.0 0.0 0.5 0.0 0.0 1.0 0.0 1.0
	Hipposideros_larvatus                  0.0 0.0 0.0 0.0 0.0 0.0 0.0 0.0
	Rhinolophus_thomasi                    0.6666666667 0.0 0.3333333333 0.0 0.0 0.6666666667 0.3333333333 0.6666666667
	Hesperoptenus_blanfordi                0.5 0.0 0.0 0.5 0.0 1.0 0.5 0.5
	Myotis_myotis                          0.4 0.1 0.1 0.1 0.0 0.4 0.2 0.7
	Kerivoula_sp.                          0.8333333333 0.3333333333 0.1666666667 0.8333333333 0.1666666667 1.0 0.5 0.8333333333
	Canis_familiaris                       0.25 0.25 0.25 0.0 0.25 0.5 0.25 0.25
	Mustela_sp                             0.0 0.0 0.0 0.0 0.0 0.0 0.0 0.0
	Eumetopias_jubatus                     0.0 0.0 0.0 0.0 0.0 0.0 0.0 0.0
	Phoca_sp.                              0.6 0.2 0.2 0.2 0.0 0.8 0.4 0.8
	Felis_catus                            0.1666666667 0.0 0.0 0.0 0.0 0.0 0.0 0.3333333333
	'Manis (Paramanis) javanica'           ? 0.0 0.333333333333333 0.0 0.0 ? ? 0.666666666666667
	'Manis (Manis) crassicaudata'          0.0 0.0 0.0 0.0 0.0 0.0 0.0 0.5
	Sus_scrofa                             0.4545454545 0.1818181818 0.3636363636 0.0909090909 0.2727272727 ? ? 0.4545454545
	Bos_taurus_                            0.4285714286 0.1428571429 0.4285714286 0.2857142857 0.0 0.2857142857 0.2857142857 0.4285714286
	Capra_hircus                           0.8571428571 0.1428571429 0.2857142857 0.0 0.0 0.4285714286 0.4285714286 0.7142857143
	Ovis_aries                             1.0 0.2857142857 0.4285714286 0.4285714286 0.0 ? ? 0.7142857143
	Dama_dama                              1.0 1.0 1.0 1.0 1.0 1.0 1.0 1.0
	Capreolus_capreolus                    0.6666666667 0.0 0.1666666667 0.6666666667 0.0 0.5 0.6666666667 0.8333333333
	Camelus_dromedarius                    0.0 0.0 0.0 0.0 0.0 0.0 0.0 0.25
	Stenella_attenuata                     0.75 0.0 0.0 0.0 0.0 0.5 0.0 0.5
	Talpa_europaea                         0.1666666667 0.0 0.0 0.0 0.0 0.0 0.1666666667 0.3333333333
	Talpa_occidentalis                     0.125 0.125 0.0 0.0 0.0 0.0 0.375 0.0
	'Talpa spp. (to remove)'               0.0 0.0 0.0 0.0 0.0 ? 0.0 0.166666666666667
	Mogera_wogura                          0.1666666667 0.1666666667 0.0 0.0 0.0 0.1666666667 0.1666666667 0.3333333333
	Mogera_insularis                       0.0 0.0 0.0 0.0 0.0 0.0 0.0 0.5
	Urotrichus_talpoides                   0.625 0.0 0.0 0.0 0.0 0.0 0.0 0.375
	Condylura_cristata                     0.0 0.0 0.0 0.0 0.0 0.0 0.0 0.0
	Scapanus_orarius                       0.0 0.0 0.0 0.0 0.0 0.0 0.0 0.1666666667
	Sorex_araneus                          0.1666666667 0.1666666667 0.0 0.0 0.0 0.5 0.3333333333 0.5
	Sorex_unguiculatus                     0.5 0.1666666667 0.1666666667 0.0 0.0 0.5 0.8333333333 0.6666666667
	Cryptotis_parva                        0.2727272727 0.0909090909 0.1818181818 0.0 0.0 0.0909090909 0.1818181818 0.4545454545
	Chimarrogale_platycephala              0.1666666667 0.1666666667 0.1666666667 0.1666666667 0.1666666667 0.1666666667 0.1666666667 0.1666666667
	Neomys_fodiens                         0.0 0.0 0.0 0.0 0.0 0.0 0.0 0.0
	Suncus_murinus                         0.4 0.1 0.0 0.0 0.0 0.4 0.3 0.3
	Crocidura_russula                      0.0 0.0 0.0 0.0 0.0 0.0 0.0 0.0
	Crocidura_attenuata                    0.5 0.125 0.0 0.0 0.0 0.25 0.125 0.25
	Crocidura_dsinezumi                    0.6 0.2 0.2 0.2 0.0 0.6 0.4 0.6
	Crocidura_watasei                      1.0 0.0 0.0 0.0 0.0 0.3333333333 0.3333333333 0.3333333333
	Erinaceus_amurensis                    0.4 0.3 0.1 0.2 0.0 0.4 0.4 0.4
	Erinaceus_europaeus                    0.5714285714 0.0 0.4285714286 0.0 0.0 0.1428571429 0.0 0.8571428571
	Bradypus_variegatus                    0.0 0.0 0.0 0.0 0.0 0.0 0.0 0.3333333333
	Choloepus_didactylus                   ? ? ? ? ? ? ? ?
	Cyclopes_didactylus                    0.0 0.0 0.0 0.0 0.0 ? ? 0.0
	Tamandua_tetardactyla                  0.0 0.0 0.0 0.0 0.0 ? 0.0 0.0
	Dasypus_novemcinctus                   0.0 0.0 0.0 0.0 0.0 ? 0.142857142857143 0.571428571428571
	Dasypus_hybridus                       0.0 0.0 0.0 0.0 0.0 0.0 0.0 0.3333333333
	Trichechus_manatus                     1.0 0.0 0.0 0.0 0.0 0.0 0.0 1.0
	Dugong_dugong                          1.0 0.0 0.0 0.0 0.0 0.0 1.0 1.0
	Loxodonta_africana                     0.2 0.2 0.2 0.0 0.0 0.2 0.2 0.2
	Procavia_capensis                      0.0 0.0 0.0 0.0 0.0 ? 0.0 0.0
	Heterohyrax_brucei                     0.0 0.0 0.0 0.0 0.0 ? 0.0 0.0
	Echinops_telfairi                      0.25 0.0 0.0 0.0 0.0 ? 0.0 0.0
	Tenrec_ecaudatus                       0.0 0.0 0.0 0.0 0.0 ? 0.0 0.0
	Eremitalpa_granti                      0.0 0.0 0.0 0.0 0.0 ? 0.0 0.0
	Elephantulus_rozeti                    0.0 0.0 0.0 0.0 0.0 0.0 0.0 0.0
	Macroscelides_proboscideus             0.0 0.0 0.0 0.0 0.0 ? 0.0 0.0
	Orycteropus_afer                       0.0 0.0 0.0 0.0 0.0 ? 0.0 0.0
	Emydura_subglobosa                     0.5 0.25 0.25 0.25 0.0 1.0 0.25 0.75
	Pelodiscus_sinensis                    1.0 0.428571428571429 0.142857142857143 0.571428571428571 0.0 ? 0.285714285714286 0.714285714285714
	Apalone_spinifera                      1.0 0.285714285714286 0.285714285714286 0.714285714285714 0.0 ? 0.285714285714286 0.571428571428571
	Chelydra_serpentina                    0.4 0.2 0.1 0.3 0.3 0.3 0.1 0.6
	Macrochelys_temminckii                 ? 0.5 0.5 0.333333333333333 0.0 ? 0.166666666666667 0.5
	Meleagris_gallopavo                    0.25 0.291666666666667 0.333333333333333 0.208333333333333 0.208333333333333 ? 0.166666666666667 0.5
	'Coturnix coturnix (N&T)'              0.125 0.25 0.375 0.25 0.25 0.5 0.125 0.375
	'C. coturnix (Maxwell)'                0.4 0.5 0.7 0.4 0.4 1.0 0.4 1.0
	Struthio_camelus                       0.227272727272727 0.318181818181818 0.272727272727273 0.181818181818182 0.136363636363636 0.227272727272727 0.136363636363636 0.681818181818182
	'Dromaius novaehollandiae (RM)'        0.259259259259259 0.37037037037037 0.407407407407407 0.111111111111111 0.222222222222222 0.148148148148148 0.0740740740740741 0.481481481481481
	'D. novaehollandiae (YPM)'             0.0909090909090909 0.227272727272727 0.227272727272727 0.0454545454545455 0.0909090909090909 0.0909090909090909 0.0909090909090909 0.272727272727273
	Rhea_americana                         0.3333333333 0.6666666667 0.6666666667 0.0 0.0 0.0 0.0 1.0
	Eudromia_elegans                       0.25 0.5 0.5 0.0 0.25 0.25 0.25 1.0
	Anas_platyrhynchos                     0.0434782608695652 0.217391304347826 0.173913043478261 0.0869565217391304 0.0434782608695652 0.260869565217391 0.0434782608695652 0.434782608695652
	Cairina_moschata                       0.0909090909090909 0.181818181818182 0.227272727272727 0.136363636363636 0.0909090909090909 0.136363636363636 0.0909090909090909 0.5
	Somateria_mollissima                   0.0666666666666667 0.0666666666666667 0.0666666666666667 0.0666666666666667 0.0666666666666667 0.0666666666666667 0.0666666666666667 0.266666666666667
	Larus_ridibundus                       0.238095238095238 0.476190476190476 0.80952380952381 0.238095238095238 0.142857142857143 0.380952380952381 0.142857142857143 0.571428571428571
	L._argentatus                          0.5 1.0 1.0 0.5 0.333333333333333 0.5 0.333333333333333 1.0
	L._canus                               0.352941176470588 0.411764705882353 0.764705882352941 0.294117647058824 0.117647058823529 0.294117647058824 0.117647058823529 0.647058823529412
	Phalacrocorax_auritus                  0.230769230769231 0.384615384615385 0.615384615384615 0.307692307692308 0.307692307692308 ? 0.230769230769231 1.0
	'Gallus gallus (Maxwell)'              0.133333333333333 0.266666666666667 0.4 0.266666666666667 0.1 0.6 0.1 0.4
	'Gallus gallus (S&W)'                  0.037037037037037 0.222222222222222 0.62962962962963 0.222222222222222 0.222222222222222 0.37037037037037 0.037037037037037 ?
	Sterna_hirundo                         0.181818181818182 0.227272727272727 0.318181818181818 0.181818181818182 0.136363636363636 ? 0.136363636363636 0.545454545454545
	Stercorarius_skua                      0.266666666666667 0.333333333333333 0.733333333333333 0.266666666666667 0.266666666666667 0.333333333333333 0.266666666666667 0.466666666666667
	Alligator_mississipiensis              0.625 0.25 0.75 0.125 0.0 0.5 0.0 0.5
	Caiman_yacare                          0.3333333333 0.6666666667 0.6666666667 0.3333333333 0.0 0.3333333333 0.3333333333 1.0
	Zootoca_vivipara                       0.2 0.2 0.2 0.0 0.0 0.0 0.0 0.4
	Liopholis_whitii                       0.32 0.32 0.16 0.52 0.12 0.32 0.0 0.32
	Lerista_bougainvilii                   0.185185185185185 0.185185185185185 0.111111111111111 0.148148148148148 0.111111111111111 0.185185185185185 0.0 0.0740740740740741
	Hemiergis_peronii                      0.136363636363636 0.181818181818182 0.363636363636364 0.0909090909090909 0.136363636363636 0.136363636363636 0.0 0.0909090909090909
	Saiphos_equalis                        0.428571428571429 0.371428571428571 0.114285714285714 0.342857142857143 0.171428571428571 0.485714285714286 0.0 0.457142857142857
	Lacerta_agilis                         0.25 0.0 0.25 0.0 0.0 0.25 0.25 0.5
	Ptychoglossus_bicolor                  0.5 0.5 0.5 0.5 0.0 0.5 0.0 0.5
	Salvator_merianae                      0.5 0.0 0.0 0.0 0.0 0.0 0.0 0.5
	Polychrus_acutirostris_                0.4285714286 0.2857142857 0.2857142857 0.2857142857 0.2857142857 0.2857142857 0.0 0.2857142857
	Python_sebae                           0.3333333333 0.6666666667 0.3333333333 0.3333333333 0.3333333333 0.3333333333 0.0 0.6666666667
	Pantherophis_alleghaniensis            0.4 0.4 0.4 0.0 0.2 0.4 0.0 0.2
	Acrochordus_granulatus_                0.0 0.0 0.0 0.0 0.0 0.0 0.0 0.0
	Vipera_aspis_                          1.0 1.0 1.0 0.0 0.0 1.0 0.0 1.0
	Agkistrodon_piscivorus_                0.6666666667 0.1666666667 0.3333333333 0.1666666667 0.3333333333 0.3333333333 0.0 0.5
	Bothrops_jararaca_                     0.8 0.6 0.2 0.6 0.0 0.6 0.0 0.4
	Naja_kaouthia                          ? 1.0 1.0 0.0 0.5 1.0 0.0 1.0
	Boaedon_fuliginosus                    0.5 0.5 0.5 0.5 0.5 0.5 0.5 ?
	Natrix_taxispilota                     0.5 0.5 0.5 0.25 0.75 0.25 0.0 0.25

;

END;
BEGIN CHARACTERS;
	TITLE  Taxonomy_Matrix;
	DIMENSIONS  NCHAR=1;
	FORMAT DATATYPE = STANDARD RESPECTCASE GAP = - MISSING = ? SYMBOLS = "  0 1 2 3 4 5 6 7 8 9";
	CHARSTATELABELS 
		1 Taxa /  actinopterygians temnospondyls lepospondyls gymnophionans urodeles anurans turtles squamates archosaurs mammals ; 
	MATRIX
	Oryzias_latipes                       0
	Clarias_gariepinus                    0
	Danio_rerio                           0
	Amia_calva                            0
	Eusthenopteron_foordi                 ?
	Sclerocephalus_haeuseri               1
	Archegosaurus_decheni                 1
	Micromelerpeton_credneri              1
	'"Melanerpeton" humbergense'          1
	'Apateon pedestris (Obermoschel)'     1
	'Apateon pedestris (Erdesbach)'       1
	'Apateon caducus (Obermoschel)'       1
	'Apateon caducus (Erdesbach)'         1
	Phlegethontia_longissima              2
	Hyloplesion_longicostatum             2
	Microbrachis_pelikani                 2
	Gegeneophis_ramaswamii                3
	Hypogeophis_rostratus                 3
	Aneides_lugubris                      4
	Ambystoma_mexicanum                   4
	Ambystoma_maculatum                   4
	Ambystoma_talpoideum                  4
	Ambystoma_texanum                     4
	Ambystoma_macrodactylum               4
	Ambystoma_tigrinum                    4
	Amphiuma_means                        4
	Andrias_japonicus                     4
	Bolitoglossa_subpalmata               4
	Dicamptodon_tenebrosus                4
	Rhyacotriton_cascadeum                4
	Eurycea_bislineata                    4
	Gyrinophilus_porphyriticus            4
	Hemidactylium_scutatum                4
	Necturus_maculosus                    4
	Notophthalmus_viridescens             4
	Onychodactylus_japonicus              4
	Pleurodeles_waltl                     4
	Ranodon_sibiricus                     4
	Salamandra_salamandra                 4
	Salamandrella_keyserlingii            4
	Siren_intermedia                      4
	Triturus_karelinii                    4
	Lissotriton_vulgaris                  4
	Palaeobatrachus                       5
	Shomronella_jordanica                 5
	Ascaphus_truei                        5
	Bombina_orientalis                    5
	Discoglossus_sardus                   5
	Hymenochirus_boettgeri                5
	Pelobates_cultripes                   5
	Pipa_pipa                             5
	Rhinophrynus_dorsalis                 5
	Scaphiopus                            5
	Spea_bombifrons                       5
	Spea_multiplicata                     5
	Xenopus_laevis                        5
	Anaxyrus_boreas                       5
	Bufo_bufo                             5
	Epidalea_calamita                     5
	Ceratophrys_cornuta                   5
	Crinia_signifera                      5
	Dendrobates_auratus                   5
	Eleutherodactylus_coqui               5
	Eleutherodactylus_nubicola            5
	Epipedobates_tricolor                 5
	Hamptophryne_boliviana                5
	Hypsiboas                             5
	Hypsiboas_lanciformis                 5
	Pseudacris_regilla                    5
	Osteopilus_septentrionalis            5
	Hyla_versicolor                       5
	Philautus_silus                       5
	Phyllomedusa_vaillanti                5
	Pseudacris_triseriata                 5
	Pseudis_platensis                     5
	Pseudophryne_bibroni                  5
	Pyxicephalus_adspersus                5
	'Rana (Amerana) aurora'               5
	'Rana (Amerana) cascadae'             5
	'Rana (Pantherana) pipiens'           5
	'Rana (Amerana) pretiosa'             5
	'Rana (Rana) temporaria'              5
	Smilisca_baudini                      5
	Triprion_petasatus                    5
	Uperoleia_laevigata                   5
	Alytes_obstetricans                   5
	Pipa_myersi                           5
	Cornufer_guentheri                    5
	Fejervarya_cancrivora                 5
	Hylorina_sylvatica                    5
	Kassina_senegalensis                  5
	Leptodactylus_chaquensis              5
	Chacophrys_pierotti                   5
	Ornithorhynchus_anatinus_skull_       9
	Ornithorhynchus_anatinus_postcranium  9
	Tachyglossus_aculeatus_skull          9
	Tachyglossus_aculeatus_postrcanium    9
	Monodelphis_domestica                 9
	Didelphis_albiventris                 9
	Didelphis_virginiana                  9
	Caluromys_philander                   9
	Perameles_nasuta                      9
	Isoodon_macrourus                     9
	Dasyurus_viverrinus                   9
	Sminthopsis_macroura                  9
	'Macropus (Notomacropus) eugenii'     9
	Trichosurus_vulpecula                 9
	Oryctolagus_cuniculus                 9
	Lepus_sp.                             9
	Mus_musculus                          9
	Rhabdomys_pumilio                     9
	Meriones_unguiculatus                 9
	Apodemus_speciosus                    9
	Apodemus_argenteus                    9
	'Rattus norvegicus (albino)'          9
	'Rattus norvegicus (long-evans)'      9
	Arvicola_amphibius                    9
	Myodes_glareolus                      9
	Myodes_rex                            9
	Microtus_montebelli                   9
	Mesocricetus_auratus                  9
	Abrothrix_longipilis                  9
	Peromyscus_melanophrys                9
	Jaculus_jaculus                       9
	Xerus_sp                              9
	Cavia_porcellus                       9
	Erethizon_dorsata                     9
	Octodon_degus                         9
	Myocastor_coypus                      9
	Tupaia_belangeri                      9
	Tupaia_javanica                       9
	Galeopterus_variegatus                9
	Nycticebus_coucang                    9
	Loris_tardigradus                     9
	Otolemur_crassicaudatus               9
	Tarsius_tarsier                       9
	Macaca_nemestrina                     9
	Macaca_fuscata                        9
	Macaca_fascicularis                   9
	Homo_sapiens                          9
	Rousettus_aegyptiacus                 9
	Rousettus_amplexicaudatus             9
	Cynopterus_sphinx                     9
	Hipposideros_larvatus                 9
	Rhinolophus_thomasi                   9
	Hesperoptenus_blanfordi               9
	Myotis_myotis                         9
	Kerivoula_sp.                         9
	Canis_familiaris                      9
	Mustela_sp                            9
	Eumetopias_jubatus                    9
	Phoca_sp.                             9
	Felis_catus                           9
	'Manis (Paramanis) javanica'          9
	'Manis (Manis) crassicaudata'         9
	Sus_scrofa                            9
	Bos_taurus_                           9
	Capra_hircus                          9
	Ovis_aries                            9
	Dama_dama                             9
	Capreolus_capreolus                   9
	Camelus_dromedarius                   9
	Stenella_attenuata                    9
	Talpa_europaea                        9
	Talpa_occidentalis                    9
	'Talpa spp. (to remove)'              9
	Mogera_wogura                         9
	Mogera_insularis                      9
	Urotrichus_talpoides                  9
	Condylura_cristata                    9
	Scapanus_orarius                      9
	Sorex_araneus                         9
	Sorex_unguiculatus                    9
	Cryptotis_parva                       9
	Chimarrogale_platycephala             9
	Neomys_fodiens                        9
	Suncus_murinus                        9
	Crocidura_russula                     9
	Crocidura_attenuata                   9
	Crocidura_dsinezumi                   9
	Crocidura_watasei                     9
	Erinaceus_amurensis                   9
	Erinaceus_europaeus                   9
	Bradypus_variegatus                   9
	Choloepus_didactylus                  9
	Cyclopes_didactylus                   9
	Tamandua_tetardactyla                 9
	Dasypus_novemcinctus                  9
	Dasypus_hybridus                      9
	Trichechus_manatus                    9
	Dugong_dugong                         9
	Loxodonta_africana                    9
	Procavia_capensis                     9
	Heterohyrax_brucei                    9
	Echinops_telfairi                     9
	Tenrec_ecaudatus                      9
	Eremitalpa_granti                     9
	Elephantulus_rozeti                   9
	Macroscelides_proboscideus            9
	Orycteropus_afer                      9
	Emydura_subglobosa                    6
	Pelodiscus_sinensis                   6
	Apalone_spinifera                     6
	Chelydra_serpentina                   6
	Macrochelys_temminckii                6
	Meleagris_gallopavo                   8
	'Coturnix coturnix (N&T)'             8
	'C. coturnix (Maxwell)'               8
	Struthio_camelus                      8
	'Dromaius novaehollandiae (RM)'       8
	'D. novaehollandiae (YPM)'            8
	Rhea_americana                        8
	Eudromia_elegans                      8
	Anas_platyrhynchos                    8
	Cairina_moschata                      8
	Somateria_mollissima                  8
	Larus_ridibundus                      8
	L._argentatus                         8
	L._canus                              8
	Phalacrocorax_auritus                 8
	'Gallus gallus (Maxwell)'             8
	'Gallus gallus (S&W)'                 8
	Sterna_hirundo                        8
	Stercorarius_skua                     8
	Alligator_mississipiensis             8
	Caiman_yacare                         8
	Zootoca_vivipara                      7
	Liopholis_whitii                      7
	Lerista_bougainvilii                  7
	Hemiergis_peronii                     7
	Saiphos_equalis                       7
	Lacerta_agilis                        7
	Ptychoglossus_bicolor                 7
	Salvator_merianae                     7
	Polychrus_acutirostris_               7
	Python_sebae                          7
	Pantherophis_alleghaniensis           7
	Acrochordus_granulatus_               7
	Vipera_aspis_                         7
	Agkistrodon_piscivorus_               7
	Bothrops_jararaca_                    7
	Naja_kaouthia                         7
	Boaedon_fuliginosus                   7
	Natrix_taxispilota                    7

;

END;
BEGIN TREES;
	Title Trees;
	ID CR2P161cc9689fc8;
	LINK Taxa = Taxa;
	TRANSLATE
[0] 		n0 Oryzias_latipes,
[1] 		n1 Clarias_gariepinus,
[2] 		n2 Danio_rerio,
[3] 		n3 Amia_calva,
[4] 		n4 Eusthenopteron_foordi,
[5] 		n5 Sclerocephalus_haeuseri,
[6] 		n6 Archegosaurus_decheni,
[7] 		n7 Micromelerpeton_credneri,
[8] 		n8 '"Melanerpeton" humbergense',
[9] 		n9 'Apateon pedestris (Obermoschel)',
[10] 		n10 'Apateon pedestris (Erdesbach)',
[11] 		n11 'Apateon caducus (Obermoschel)',
[12] 		n12 'Apateon caducus (Erdesbach)',
[13] 		n13 Phlegethontia_longissima,
[14] 		n14 Hyloplesion_longicostatum,
[15] 		n15 Microbrachis_pelikani,
[16] 		n16 Gegeneophis_ramaswamii,
[17] 		n17 Hypogeophis_rostratus,
[18] 		n18 Aneides_lugubris,
[19] 		n19 Ambystoma_mexicanum,
[20] 		n20 Ambystoma_maculatum,
[21] 		n21 Ambystoma_talpoideum,
[22] 		n22 Ambystoma_texanum,
[23] 		n23 Ambystoma_macrodactylum,
[24] 		n24 Ambystoma_tigrinum,
[25] 		n25 Amphiuma_means,
[26] 		n26 Andrias_japonicus,
[27] 		n27 Bolitoglossa_subpalmata,
[28] 		n28 Dicamptodon_tenebrosus,
[29] 		n29 Rhyacotriton_cascadeum,
[30] 		n30 Eurycea_bislineata,
[31] 		n31 Gyrinophilus_porphyriticus,
[32] 		n32 Hemidactylium_scutatum,
[33] 		n33 Necturus_maculosus,
[34] 		n34 Notophthalmus_viridescens,
[35] 		n35 Onychodactylus_japonicus,
[36] 		n36 Pleurodeles_waltl,
[37] 		n37 Ranodon_sibiricus,
[38] 		n38 Salamandra_salamandra,
[39] 		n39 Salamandrella_keyserlingii,
[40] 		n40 Siren_intermedia,
[41] 		n41 Triturus_karelinii,
[42] 		n42 Lissotriton_vulgaris,
[43] 		n43 Palaeobatrachus,
[44] 		n44 Shomronella_jordanica,
[45] 		n45 Ascaphus_truei,
[46] 		n46 Bombina_orientalis,
[47] 		n47 Discoglossus_sardus,
[48] 		n48 Hymenochirus_boettgeri,
[49] 		n49 Pelobates_cultripes,
[50] 		n50 Pipa_pipa,
[51] 		n51 Rhinophrynus_dorsalis,
[52] 		n52 Scaphiopus,
[53] 		n53 Spea_bombifrons,
[54] 		n54 Spea_multiplicata,
[55] 		n55 Xenopus_laevis,
[56] 		n56 Anaxyrus_boreas,
[57] 		n57 Bufo_bufo,
[58] 		n58 Epidalea_calamita,
[59] 		n59 Ceratophrys_cornuta,
[60] 		n60 Crinia_signifera,
[61] 		n61 Dendrobates_auratus,
[62] 		n62 Eleutherodactylus_coqui,
[63] 		n63 Eleutherodactylus_nubicola,
[64] 		n64 Epipedobates_tricolor,
[65] 		n65 Hamptophryne_boliviana,
[66] 		n66 Hypsiboas,
[67] 		n67 Hypsiboas_lanciformis,
[68] 		n68 Pseudacris_regilla,
[69] 		n69 Osteopilus_septentrionalis,
[70] 		n70 Hyla_versicolor,
[71] 		n71 Philautus_silus,
[72] 		n72 Phyllomedusa_vaillanti,
[73] 		n73 Pseudacris_triseriata,
[74] 		n74 Pseudis_platensis,
[75] 		n75 Pseudophryne_bibroni,
[76] 		n76 Pyxicephalus_adspersus,
[77] 		n77 'Rana (Amerana) aurora',
[78] 		n78 'Rana (Amerana) cascadae',
[79] 		n79 'Rana (Pantherana) pipiens',
[80] 		n80 'Rana (Amerana) pretiosa',
[81] 		n81 'Rana (Rana) temporaria',
[82] 		n82 Smilisca_baudini,
[83] 		n83 Triprion_petasatus,
[84] 		n84 Uperoleia_laevigata,
[85] 		n85 Alytes_obstetricans,
[86] 		n86 Pipa_myersi,
[87] 		n87 Cornufer_guentheri,
[88] 		n88 Fejervarya_cancrivora,
[89] 		n89 Hylorina_sylvatica,
[90] 		n90 Kassina_senegalensis,
[91] 		n91 Leptodactylus_chaquensis,
[92] 		n92 Chacophrys_pierotti,
[93] 		n93 Ornithorhynchus_anatinus_skull_,
[94] 		n94 Ornithorhynchus_anatinus_postcranium,
[95] 		n95 Tachyglossus_aculeatus_skull,
[96] 		n96 Tachyglossus_aculeatus_postrcanium,
[97] 		n97 Monodelphis_domestica,
[98] 		n98 Didelphis_albiventris,
[99] 		n99 Didelphis_virginiana,
[100] 		n100 Caluromys_philander,
[101] 		n101 Perameles_nasuta,
[102] 		n102 Isoodon_macrourus,
[103] 		n103 Dasyurus_viverrinus,
[104] 		n104 Sminthopsis_macroura,
[105] 		n105 'Macropus (Notomacropus) eugenii',
[106] 		n106 Trichosurus_vulpecula,
[107] 		n107 Oryctolagus_cuniculus,
[108] 		n108 Lepus_sp.,
[109] 		n109 Mus_musculus,
[110] 		n110 Rhabdomys_pumilio,
[111] 		n111 Meriones_unguiculatus,
[112] 		n112 Apodemus_speciosus,
[113] 		n113 Apodemus_argenteus,
[114] 		n114 'Rattus norvegicus (albino)',
[115] 		n115 'Rattus norvegicus (long-evans)',
[116] 		n116 Arvicola_amphibius,
[117] 		n117 Myodes_glareolus,
[118] 		n118 Myodes_rex,
[119] 		n119 Microtus_montebelli,
[120] 		n120 Mesocricetus_auratus,
[121] 		n121 Abrothrix_longipilis,
[122] 		n122 Peromyscus_melanophrys,
[123] 		n123 Jaculus_jaculus,
[124] 		n124 Xerus_sp,
[125] 		n125 Cavia_porcellus,
[126] 		n126 Erethizon_dorsata,
[127] 		n127 Octodon_degus,
[128] 		n128 Myocastor_coypus,
[129] 		n129 Tupaia_belangeri,
[130] 		n130 Tupaia_javanica,
[131] 		n131 Galeopterus_variegatus,
[132] 		n132 Nycticebus_coucang,
[133] 		n133 Loris_tardigradus,
[134] 		n134 Otolemur_crassicaudatus,
[135] 		n135 Tarsius_tarsier,
[136] 		n136 Macaca_nemestrina,
[137] 		n137 Macaca_fuscata,
[138] 		n138 Macaca_fascicularis,
[139] 		n139 Homo_sapiens,
[140] 		n140 Rousettus_aegyptiacus,
[141] 		n141 Rousettus_amplexicaudatus,
[142] 		n142 Cynopterus_sphinx,
[143] 		n143 Hipposideros_larvatus,
[144] 		n144 Rhinolophus_thomasi,
[145] 		n145 Hesperoptenus_blanfordi,
[146] 		n146 Myotis_myotis,
[147] 		n147 Kerivoula_sp.,
[148] 		n148 Canis_familiaris,
[149] 		n149 Mustela_sp,
[150] 		n150 Eumetopias_jubatus,
[151] 		n151 Phoca_sp.,
[152] 		n152 Felis_catus,
[153] 		n153 'Manis (Paramanis) javanica',
[154] 		n154 'Manis (Manis) crassicaudata',
[155] 		n155 Sus_scrofa,
[156] 		n156 Bos_taurus_,
[157] 		n157 Capra_hircus,
[158] 		n158 Ovis_aries,
[159] 		n159 Dama_dama,
[160] 		n160 Capreolus_capreolus,
[161] 		n161 Camelus_dromedarius,
[162] 		n162 Stenella_attenuata,
[163] 		n163 Talpa_europaea,
[164] 		n164 Talpa_occidentalis,
[165] 		n165 'Talpa spp. (to remove)',
[166] 		n166 Mogera_wogura,
[167] 		n167 Mogera_insularis,
[168] 		n168 Urotrichus_talpoides,
[169] 		n169 Condylura_cristata,
[170] 		n170 Scapanus_orarius,
[171] 		n171 Sorex_araneus,
[172] 		n172 Sorex_unguiculatus,
[173] 		n173 Cryptotis_parva,
[174] 		n174 Chimarrogale_platycephala,
[175] 		n175 Neomys_fodiens,
[176] 		n176 Suncus_murinus,
[177] 		n177 Crocidura_russula,
[178] 		n178 Crocidura_attenuata,
[179] 		n179 Crocidura_dsinezumi,
[180] 		n180 Crocidura_watasei,
[181] 		n181 Erinaceus_amurensis,
[182] 		n182 Erinaceus_europaeus,
[183] 		n183 Bradypus_variegatus,
[184] 		n184 Choloepus_didactylus,
[185] 		n185 Cyclopes_didactylus,
[186] 		n186 Tamandua_tetardactyla,
[187] 		n187 Dasypus_novemcinctus,
[188] 		n188 Dasypus_hybridus,
[189] 		n189 Trichechus_manatus,
[190] 		n190 Dugong_dugong,
[191] 		n191 Loxodonta_africana,
[192] 		n192 Procavia_capensis,
[193] 		n193 Heterohyrax_brucei,
[194] 		n194 Echinops_telfairi,
[195] 		n195 Tenrec_ecaudatus,
[196] 		n196 Eremitalpa_granti,
[197] 		n197 Elephantulus_rozeti,
[198] 		n198 Macroscelides_proboscideus,
[199] 		n199 Orycteropus_afer,
[200] 		n200 Emydura_subglobosa,
[201] 		n201 Pelodiscus_sinensis,
[202] 		n202 Apalone_spinifera,
[203] 		n203 Chelydra_serpentina,
[204] 		n204 Macrochelys_temminckii,
[205] 		n205 Meleagris_gallopavo,
[206] 		n206 'Coturnix coturnix (N&T)',
[207] 		n207 'C. coturnix (Maxwell)',
[208] 		n208 Struthio_camelus,
[209] 		n209 'Dromaius novaehollandiae (RM)',
[210] 		n210 'D. novaehollandiae (YPM)',
[211] 		n211 Rhea_americana,
[212] 		n212 Eudromia_elegans,
[213] 		n213 Anas_platyrhynchos,
[214] 		n214 Cairina_moschata,
[215] 		n215 Somateria_mollissima,
[216] 		n216 Larus_ridibundus,
[217] 		n217 L._argentatus,
[218] 		n218 L._canus,
[219] 		n219 Phalacrocorax_auritus,
[220] 		n220 'Gallus gallus (Maxwell)',
[221] 		n221 'Gallus gallus (S&W)',
[222] 		n222 Sterna_hirundo,
[223] 		n223 Stercorarius_skua,
[224] 		n224 Alligator_mississipiensis,
[225] 		n225 Caiman_yacare,
[226] 		n226 Zootoca_vivipara,
[227] 		n227 Liopholis_whitii,
[228] 		n228 Lerista_bougainvilii,
[229] 		n229 Hemiergis_peronii,
[230] 		n230 Saiphos_equalis,
[231] 		n231 Lacerta_agilis,
[232] 		n232 Ptychoglossus_bicolor,
[233] 		n233 Salvator_merianae,
[234] 		n234 Polychrus_acutirostris_,
[235] 		n235 Python_sebae,
[236] 		n236 Pantherophis_alleghaniensis,
[237] 		n237 Acrochordus_granulatus_,
[238] 		n238 Vipera_aspis_,
[239] 		n239 Agkistrodon_piscivorus_,
[240] 		n240 Bothrops_jararaca_,
[241] 		n241 Naja_kaouthia,
[242] 		n242 Boaedon_fuliginosus,
[243] 		n243 Natrix_taxispilota;
	TREE 'Cranial analysis from new main tree + Sclerocephalus 6 bones (dataset 1), LH (trees 21-26 were reproduced from this) [21]' = ((((n16:102.25817746913623,n17:102.25817746913623)Gymnophiona:171.79999999999995,(((n26:136.5212793209884,(n35:44.92127932098839,(n37:24.061279320988376,n39:24.061279320988376)Hynobiidae:20.860000000000014):91.6)Cryptobranchoidea:35.53689814814791,(n40:165.95817746913667,(((n25:75.72127932098846,(n32:65.24414351851937[%color = 12 ],(n30:44.92127932098845,n31:44.92127932098845):20.30000000000001):10.5):11.499999999999979,n29:87.22127932098846):16.899999999999977,((n38:50.25817746913668,(n36:43.75817746913668,(n34:36.35817746913665,(n41:24.114490740741587[%color = 12 ],n42:24.09162654321068):12.26655092592597):7.400000000000034)Pleurodelinae:6.499999999999989)Salamandridae:24.299999999999976,(n28:64.0810416666676,((n19:7.814041666667606,n24:7.814041666667606):32.66699999999995,(n20:19.61414351851937,n21:19.61414351851937):20.86689814814821)Ambystomatidae:23.600000000000023):10.499999999999966):29.563101851851776):61.836898148148265):6.099999999999682)Urodela:89.5,(n45:243.75817746913623,(n85:236.75817746913623,(((n86:43.05817746913641,n48:43.05817746913641)Pipidae:149.4999999999999,n51:192.5581774691363)Pipoidea:35.200000000000045,(n53:210.25817746913629,((((n60:29.858177469136365,(n75:22.198177469136454,n84:22.198177469136454):7.659999999999911)Myobatrachidae:111.70000000000005,(n62:15.578177469136449,n63:15.578177469136449)Eleutherodactylidae:125.97999999999996):5.2000000000000455,((n74:22.92817746913647,(n69:20.778177469136438,((n73:14.204177469136425,n68:14.204177469136425):4.374000000000024,((n82:9.546177469136467,n83:9.546177469136467):2.7450000000000045,(n70:9.546177469136467,n67:9.546177469136467):2.7450000000000045):6.286999999999978):2.1999999999999886):2.150000000000034):118.62999999999994,n56:141.55817746913638):5.2000000000000455):18.5,(n71:68.48104166666752,(n81:43.781041666667534,(n80:36.3810416666675,(n78:22.921041666667577,n77:22.921041666667634):13.45999999999998):7.400000000000034):24.69999999999999):96.79999999999995):44.99999999999994)Neobatrachia:17.500000000000057):8.999999999999943):7)Anura:17.799999999999898)Batrachia:12.5):74.4,((((((n130:70.64414351851963,(n125:65.24414351851965,(n111:33.12164351851965,((n114:12.62914351851964,(n109:11.62914351851964,n110:11.62914351851964):1)Muridae:6.985000000000014,(n122:12.62914351851964,n120:12.62914351851964)Cricetidae:6.985000000000014)Muroidea:13.507499999999993):32.1225):5.399999999999977):6.099999999999966,n139:76.74414351851959):14.200000000000074,((n141:76.74414351851959,n152:76.74414351851959):11.5,(n181:76.0441435185196,((n165:24.759143518519636,n166:24.759143518519636)Talpidae:39.08499999999998,n173:63.844143518519616):12.199999999999989):12.199999999999989):2.700000000000074):48.199999999999974,((n187:66.24414351851954,(n183:52.444143518519525,n186:52.444143518519525):13.800000000000011)'Xenarthra, Pilosa':28.19999999999999,((n191:60.64414351851951,(n193:11.890143518519494,n192:11.890143518519494)Procaviidae:48.75400000000002):16.100000000000023,(n199:70.64414351851951,(n196:63.8441435185195,(n194:27.674143518519486,n195:27.674143518519486)Tenrecidae:36.170000000000016):6.800000000000011):6.100000000000023):17.69999999999999):44.7000000000001)Placentalia:34.95585648148035,(((n97:50.281041666667704,n98:50.28104166666776):8.199999999999989,n100:58.48104166666775)Didelphidae:18.263101851851843,((n101:60.644143518519684,n103:60.644143518519684):5.600000000000023,(n106:48.693320326279206,n105:48.693320326279206):17.52795899470931):10.499999999999915)Marsupialia:97.35585648148043)Theria:158.58104166666752,((n226:190.7768936042873,(((n228:20.439999999999998,n229:20.439):4.685000000000002,n230:25.125):16.174999999999997,n227:41.3)Scincidae:149.5)Squamata:126.18128386484909,((n203:175.0164267219919,(n201:56.893320326279195,n202:56.893320326279195)Trionychidae:118.1)Testudines:110.01700000000001,(n224:253.06332032627924,((((n223:17.728177469136398,(n222:9.00417746913638,(n216:7.091177469136483,(n217:4.346177469136478,n218:4.346177469136421):2.7450000000000045)Larus:1.912999999999954)Laridae:8.724000000000046)Charadriiformes:56.129999999999995,n219:73.8581774691364):40.89999999999992,((n205:22.198177469136397,(n220:17.728177469136483,(n206:0.6461194478123229,n207:0.6461194478123229):17.082058021324077):4.46999999999997)Phasianidae:63.15999999999997,(n215:9.004177469136295,(n213:4.346177469136379,n214:4.346177469136379)Anatidae:4.657999999999959):76.35399999999998):29.400000000000034):125.54714285714289,(n208:49.55817746913641,(n209:0.34024406614345537,n210:0.34024406614345537):49.24079760052403)Palaeognathae:190.74714285714288)Neornithes:12.757999999999953)Archosauria:31.947428571428603):31.947428571428603)Diapsida:15.7)Amniota:15.8)Tetrapoda:10.42,(n5:40.8,(n12:16.9,n10:16.9):23.9):28):8[% ] [% ] [%  setBetweenLong = color ];
	TREE 'Cranial analysis Sclerocephalus 6 bones (dataset 1), TH [22]' = (((((n16:102.25817746913623,n17:102.25817746913623)Gymnophiona:171.79999999999995,(((n26:136.5212793209884,(n35:44.92127932098839,(n37:24.061279320988376,n39:24.061279320988376)Hynobiidae:20.860000000000014):91.6)Cryptobranchoidea:35.53689814814791,(n40:165.95817746913667,(((n25:75.72127932098846,(n32:65.24414351851937[%color = 12 ],(n30:44.92127932098845,n31:44.92127932098845):20.30000000000001):10.5):11.499999999999979,n29:87.22127932098846):16.899999999999977,((n38:50.25817746913668,(n36:43.75817746913668,(n34:36.35817746913665,(n41:24.114490740741587[%color = 12 ],n42:24.09162654321068):12.26655092592597):7.400000000000034)Pleurodelinae:6.499999999999989)Salamandridae:24.299999999999976,(n28:64.0810416666676,((n19:7.814041666667606,n24:7.814041666667606):32.66699999999995,(n20:19.61414351851937,n21:19.61414351851937):20.86689814814821)Ambystomatidae:23.600000000000023):10.499999999999966):29.563101851851776):61.836898148148265):6.099999999999682)Urodela:89.5,(n45:243.75817746913623,(n85:236.75817746913623,(((n86:43.05817746913641,n48:43.05817746913641)Pipidae:149.4999999999999,n51:192.5581774691363)Pipoidea:35.200000000000045,(n53:210.25817746913629,((((n60:29.858177469136365,(n75:22.198177469136454,n84:22.198177469136454):7.659999999999911)Myobatrachidae:111.70000000000005,(n62:15.578177469136449,n63:15.578177469136449)Eleutherodactylidae:125.97999999999996):5.2000000000000455,((n74:22.92817746913647,(n69:20.778177469136438,((n73:14.204177469136425,n68:14.204177469136425):4.374000000000024,((n82:9.546177469136467,n83:9.546177469136467):2.7450000000000045,(n70:9.546177469136467,n67:9.546177469136467):2.7450000000000045):6.286999999999978):2.1999999999999886):2.150000000000034):118.62999999999994,n56:141.55817746913638):5.2000000000000455):18.5,(n71:68.48104166666752,(n81:43.781041666667534,(n80:36.3810416666675,(n78:22.921041666667577,n77:22.921041666667634):13.45999999999998):7.400000000000034):24.69999999999999):96.79999999999995):44.99999999999994)Neobatrachia:17.500000000000057):8.999999999999943):7)Anura:17.799999999999898)Batrachia:12.5):65.61,(n12:16.9,n10:16.9):32.69):4.938,n5:54.528):11.8025,((((((n130:70.64414351851963,(n125:65.24414351851965,(n111:33.12164351851965,((n114:12.62914351851964,(n109:11.62914351851964,n110:11.62914351851964):1)Muridae:6.985000000000014,(n122:12.62914351851964,n120:12.62914351851964)Cricetidae:6.985000000000014)Muroidea:13.507499999999993):32.1225):5.399999999999977):6.099999999999966,n139:76.74414351851959):14.200000000000074,((n141:76.74414351851959,n152:76.74414351851959):11.5,(n181:76.0441435185196,((n165:24.759143518519636,n166:24.759143518519636)Talpidae:39.08499999999998,n173:63.844143518519616):12.199999999999989):12.199999999999989):2.700000000000074):48.199999999999974,((n187:66.24414351851954,(n183:52.444143518519525,n186:52.444143518519525):13.800000000000011)'Xenarthra, Pilosa':28.19999999999999,((n191:60.64414351851951,(n193:11.890143518519494,n192:11.890143518519494)Procaviidae:48.75400000000002):16.100000000000023,(n199:70.64414351851951,(n196:63.8441435185195,(n194:27.674143518519486,n195:27.674143518519486)Tenrecidae:36.170000000000016):6.800000000000011):6.100000000000023):17.69999999999999):44.7000000000001)Placentalia:34.95585648148035,(((n97:50.281041666667704,n98:50.28104166666776):8.199999999999989,n100:58.48104166666775)Didelphidae:18.263101851851843,((n101:60.644143518519684,n103:60.644143518519684):5.600000000000023,(n106:48.693320326279206,n105:48.693320326279206):17.52795899470931):10.499999999999915)Marsupialia:97.35585648148043)Theria:158.58104166666752,((n226:190.7768936042873,(((n228:20.439999999999998,n229:20.439):4.685000000000002,n230:25.125):16.174999999999997,n227:41.3)Scincidae:149.5)Squamata:126.18128386484909,((n203:175.0164267219919,(n201:56.893320326279195,n202:56.893320326279195)Trionychidae:118.1)Testudines:110.01700000000001,(n224:253.06332032627924,((((n223:17.728177469136398,(n222:9.00417746913638,(n216:7.091177469136483,(n217:4.346177469136478,n218:4.346177469136421):2.7450000000000045)Larus:1.912999999999954)Laridae:8.724000000000046)Charadriiformes:56.129999999999995,n219:73.8581774691364):40.89999999999992,((n205:22.198177469136397,(n220:17.728177469136483,(n206:0.6461194478123229,n207:0.6461194478123229):17.082058021324077):4.46999999999997)Phasianidae:63.15999999999997,(n215:9.004177469136295,(n213:4.346177469136379,n214:4.346177469136379)Anatidae:4.657999999999959):76.35399999999998):29.400000000000034):125.54714285714289,(n208:49.55817746913641,(n209:0.34024406614345537,n210:0.34024406614345537):49.24079760052403)Palaeognathae:190.74714285714288)Neornithes:12.757999999999953)Archosauria:31.947428571428603):31.947428571428603)Diapsida:15.7)Amniota:23.751)Tetrapoda:18.419999999999998[% ] [% ] [%  setBetweenLong = color ];
	TREE 'Cranial analysis Sclerocephalus 6 bones (dataset 1), DH1 Anderson (contradicts molecular age of Lissamphibia) [24]' = ((n5:32.94799999999999,((n12:16.9,n10:16.9):8.197958333332547,(((n26:136.5212793209884,(n35:44.92127932098839,(n37:24.061279320988376,n39:24.061279320988376)Hynobiidae:20.860000000000014):91.6)Cryptobranchoidea:35.53689814814791,(n40:165.95817746913667,(((n25:75.72127932098846,(n32:65.24414351851937[%color = 12 ],(n30:44.92127932098845,n31:44.92127932098845):20.30000000000001):10.5):11.499999999999979,n29:87.22127932098846):16.899999999999977,((n38:50.25817746913668,(n36:43.75817746913668,(n34:36.35817746913665,(n41:24.114490740741587[%color = 12 ],n42:24.09162654321068):12.26655092592597):7.400000000000034)Pleurodelinae:6.499999999999989)Salamandridae:24.299999999999976,(n28:64.0810416666676,((n19:7.814041666667606,n24:7.814041666667606):32.66699999999995,(n20:19.61414351851937,n21:19.61414351851937):20.86689814814821)Ambystomatidae:23.600000000000023):10.499999999999966):29.563101851851776):61.836898148148265):6.099999999999682)Urodela:89.5,(n45:243.75817746913623,(n85:236.75817746913623,(((n86:43.05817746913641,n48:43.05817746913641)Pipidae:149.4999999999999,n51:192.5581774691363)Pipoidea:35.200000000000045,(n53:210.25817746913629,((((n60:29.858177469136365,(n75:22.198177469136454,n84:22.198177469136454):7.659999999999911)Myobatrachidae:111.70000000000005,(n62:15.578177469136449,n63:15.578177469136449)Eleutherodactylidae:125.97999999999996):5.2000000000000455,((n74:22.92817746913647,(n69:20.778177469136438,((n73:14.204177469136425,n68:14.204177469136425):4.374000000000024,((n82:9.546177469136467,n83:9.546177469136467):2.7450000000000045,(n70:9.546177469136467,n67:9.546177469136467):2.7450000000000045):6.286999999999978):2.1999999999999886):2.150000000000034):118.62999999999994,n56:141.55817746913638):5.2000000000000455):18.5,(n71:68.48104166666752,(n81:43.781041666667534,(n80:36.3810416666675,(n78:22.921041666667577,n77:22.921041666667634):13.45999999999998):7.400000000000034):24.69999999999999):96.79999999999995):44.99999999999994)Neobatrachia:17.500000000000057):8.999999999999943):7)Anura:17.799999999999898)Batrachia:53.61895833333254):7.8499999999999925):22.523,((n16:102.25817746913623,n17:102.25817746913623)Gymnophiona:239.58647000000002,((((((n130:70.64414351851963,(n125:65.24414351851965,(n111:33.12164351851965,((n114:12.62914351851964,(n109:11.62914351851964,n110:11.62914351851964):1)Muridae:6.985000000000014,(n122:12.62914351851964,n120:12.62914351851964)Cricetidae:6.985000000000014)Muroidea:13.507499999999993):32.1225):5.399999999999977):6.099999999999966,n139:76.74414351851959):14.200000000000074,((n141:76.74414351851959,n152:76.74414351851959):11.5,(n181:76.0441435185196,((n165:24.759143518519636,n166:24.759143518519636)Talpidae:39.08499999999998,n173:63.844143518519616):12.199999999999989):12.199999999999989):2.700000000000074):48.199999999999974,((n187:66.24414351851954,(n183:52.444143518519525,n186:52.444143518519525):13.800000000000011)'Xenarthra, Pilosa':28.19999999999999,((n191:60.64414351851951,(n193:11.890143518519494,n192:11.890143518519494)Procaviidae:48.75400000000002):16.100000000000023,(n199:70.64414351851951,(n196:63.8441435185195,(n194:27.674143518519486,n195:27.674143518519486)Tenrecidae:36.170000000000016):6.800000000000011):6.100000000000023):17.69999999999999):44.7000000000001)Placentalia:34.95585648148035,(((n97:50.281041666667704,n98:50.28104166666776):8.199999999999989,n100:58.48104166666775)Didelphidae:18.263101851851843,((n101:60.644143518519684,n103:60.644143518519684):5.600000000000023,(n106:48.693320326279206,n105:48.693320326279206):17.52795899470931):10.499999999999915)Marsupialia:97.35585648148043)Theria:158.58104166666752,((n226:190.7768936042873,(((n228:20.439999999999998,n229:20.439):4.685000000000002,n230:25.125):16.174999999999997,n227:41.3)Scincidae:149.5)Squamata:126.18128386484909,((n203:175.0164267219919,(n201:56.893320326279195,n202:56.893320326279195)Trionychidae:118.1)Testudines:110.01700000000001,(n224:253.06332032627924,((((n223:17.728177469136398,(n222:9.00417746913638,(n216:7.091177469136483,(n217:4.346177469136478,n218:4.346177469136421):2.7450000000000045)Larus:1.912999999999954)Laridae:8.724000000000046)Charadriiformes:56.129999999999995,n219:73.8581774691364):40.89999999999992,((n205:22.198177469136397,(n220:17.728177469136483,(n206:0.6461194478123229,n207:0.6461194478123229):17.082058021324077):4.46999999999997)Phasianidae:63.15999999999997,(n215:9.004177469136295,(n213:4.346177469136379,n214:4.346177469136379)Anatidae:4.657999999999959):76.35399999999998):29.400000000000034):125.54714285714289,(n208:49.55817746913641,(n209:0.34024406614345537,n210:0.34024406614345537):49.24079760052403)Palaeognathae:190.74714285714288)Neornithes:12.757999999999953)Archosauria:31.947428571428603):31.947428571428603)Diapsida:15.7)Amniota:9.18947):3.706)Tetrapoda:8[% ] [% ] [%  setBetweenLong = color ];
	TREE 'Cranial analysis Sclerocephalus 6 bones (dataset 1), DH2 Pardo (contradicts molecular age of Lissamphibia) [23]' = ((((n16:102.25817746913623,n17:102.25817746913623)Gymnophiona:200.37,n5:12.549000000000001):28.24895833333253,((n12:16.9,n10:16.9):8.197958333332547,(((n26:136.5212793209884,(n35:44.92127932098839,(n37:24.061279320988376,n39:24.061279320988376)Hynobiidae:20.860000000000014):91.6)Cryptobranchoidea:35.53689814814791,(n40:165.95817746913667,(((n25:75.72127932098846,(n32:65.24414351851937[%color = 12 ],(n30:44.92127932098845,n31:44.92127932098845):20.30000000000001):10.5):11.499999999999979,n29:87.22127932098846):16.899999999999977,((n38:50.25817746913668,(n36:43.75817746913668,(n34:36.35817746913665,(n41:24.114490740741587[%color = 12 ],n42:24.09162654321068):12.26655092592597):7.400000000000034)Pleurodelinae:6.499999999999989)Salamandridae:24.299999999999976,(n28:64.0810416666676,((n19:7.814041666667606,n24:7.814041666667606):32.66699999999995,(n20:19.61414351851937,n21:19.61414351851937):20.86689814814821)Ambystomatidae:23.600000000000023):10.499999999999966):29.563101851851776):61.836898148148265):6.099999999999682)Urodela:89.5,(n45:243.75817746913623,(n85:236.75817746913623,(((n86:43.05817746913641,n48:43.05817746913641)Pipidae:149.4999999999999,n51:192.5581774691363)Pipoidea:35.200000000000045,(n53:210.25817746913629,((((n60:29.858177469136365,(n75:22.198177469136454,n84:22.198177469136454):7.659999999999911)Myobatrachidae:111.70000000000005,(n62:15.578177469136449,n63:15.578177469136449)Eleutherodactylidae:125.97999999999996):5.2000000000000455,((n74:22.92817746913647,(n69:20.778177469136438,((n73:14.204177469136425,n68:14.204177469136425):4.374000000000024,((n82:9.546177469136467,n83:9.546177469136467):2.7450000000000045,(n70:9.546177469136467,n67:9.546177469136467):2.7450000000000045):6.286999999999978):2.1999999999999886):2.150000000000034):118.62999999999994,n56:141.55817746913638):5.2000000000000455):18.5,(n71:68.48104166666752,(n81:43.781041666667534,(n80:36.3810416666675,(n78:22.921041666667577,n77:22.921041666667634):13.45999999999998):7.400000000000034):24.69999999999999):96.79999999999995):44.99999999999994)Neobatrachia:17.500000000000057):8.999999999999943):7)Anura:17.799999999999898)Batrachia:53.61895833333254):15.699999999999985):30.3582,((((((n130:70.64414351851963,(n125:65.24414351851965,(n111:33.12164351851965,((n114:12.62914351851964,(n109:11.62914351851964,n110:11.62914351851964):1)Muridae:6.985000000000014,(n122:12.62914351851964,n120:12.62914351851964)Cricetidae:6.985000000000014)Muroidea:13.507499999999993):32.1225):5.399999999999977):6.099999999999966,n139:76.74414351851959):14.200000000000074,((n141:76.74414351851959,n152:76.74414351851959):11.5,(n181:76.0441435185196,((n165:24.759143518519636,n166:24.759143518519636)Talpidae:39.08499999999998,n173:63.844143518519616):12.199999999999989):12.199999999999989):2.700000000000074):48.199999999999974,((n187:66.24414351851954,(n183:52.444143518519525,n186:52.444143518519525):13.800000000000011)'Xenarthra, Pilosa':28.19999999999999,((n191:60.64414351851951,(n193:11.890143518519494,n192:11.890143518519494)Procaviidae:48.75400000000002):16.100000000000023,(n199:70.64414351851951,(n196:63.8441435185195,(n194:27.674143518519486,n195:27.674143518519486)Tenrecidae:36.170000000000016):6.800000000000011):6.100000000000023):17.69999999999999):44.7000000000001)Placentalia:34.95585648148035,(((n97:50.281041666667704,n98:50.28104166666776):8.199999999999989,n100:58.48104166666775)Didelphidae:18.263101851851843,((n101:60.644143518519684,n103:60.644143518519684):5.600000000000023,(n106:48.693320326279206,n105:48.693320326279206):17.52795899470931):10.499999999999915)Marsupialia:97.35585648148043)Theria:158.58104166666752,((n226:190.7768936042873,(((n228:20.439999999999998,n229:20.439):4.685000000000002,n230:25.125):16.174999999999997,n227:41.3)Scincidae:149.5)Squamata:126.18128386484909,((n203:175.0164267219919,(n201:56.893320326279195,n202:56.893320326279195)Trionychidae:118.1)Testudines:110.01700000000001,(n224:253.06332032627924,((((n223:17.728177469136398,(n222:9.00417746913638,(n216:7.091177469136483,(n217:4.346177469136478,n218:4.346177469136421):2.7450000000000045)Larus:1.912999999999954)Laridae:8.724000000000046)Charadriiformes:56.129999999999995,n219:73.8581774691364):40.89999999999992,((n205:22.198177469136397,(n220:17.728177469136483,(n206:0.6461194478123229,n207:0.6461194478123229):17.082058021324077):4.46999999999997)Phasianidae:63.15999999999997,(n215:9.004177469136295,(n213:4.346177469136379,n214:4.346177469136379)Anatidae:4.657999999999959):76.35399999999998):29.400000000000034):125.54714285714289,(n208:49.55817746913641,(n209:0.34024406614345537,n210:0.34024406614345537):49.24079760052403)Palaeognathae:190.74714285714288)Neornithes:12.757999999999953)Archosauria:31.947428571428603):31.947428571428603)Diapsida:15.7)Amniota:28.58)Tetrapoda:8[% ] [% ] [%  setBetweenLong = color ];
	TREE 'Cranial analysis Sclerocephalus 6 bones (dataset 1), Triphyly Gymno+Amniota (contradicts molecular age of Lissamphibia) [25]' = ((n5:40.79463227030173,((((n26:136.5212793209884,(n35:44.92127932098839,(n37:24.061279320988376,n39:24.061279320988376)Hynobiidae:20.860000000000014):91.6)Cryptobranchoidea:35.53689814814791,(n40:165.95817746913667,(((n25:75.72127932098846,(n32:65.24414351851937[%color = 12 ],(n30:44.92127932098845,n31:44.92127932098845):20.30000000000001):10.5):11.499999999999979,n29:87.22127932098846):16.899999999999977,((n38:50.25817746913668,(n36:43.75817746913668,(n34:36.35817746913665,(n41:24.114490740741587[%color = 12 ],n42:24.09162654321068):12.26655092592597):7.400000000000034)Pleurodelinae:6.499999999999989)Salamandridae:24.299999999999976,(n28:64.0810416666676,((n19:7.814041666667606,n24:7.814041666667606):32.66699999999995,(n20:19.61414351851937,n21:19.61414351851937):20.86689814814821)Ambystomatidae:23.600000000000023):10.499999999999966):29.563101851851776):61.836898148148265):6.099999999999682)Urodela:139.019,(n12:16.9,n10:16.9):4.0969999999999995):12.097000000000014,(n45:243.75817746913623,(n85:236.75817746913623,(((n86:43.05817746913641,n48:43.05817746913641)Pipidae:149.4999999999999,n51:192.5581774691363)Pipoidea:35.200000000000045,(n53:210.25817746913629,((((n60:29.858177469136365,(n75:22.198177469136454,n84:22.198177469136454):7.659999999999911)Myobatrachidae:111.70000000000005,(n62:15.578177469136449,n63:15.578177469136449)Eleutherodactylidae:125.97999999999996):5.2000000000000455,((n74:22.92817746913647,(n69:20.778177469136438,((n73:14.204177469136425,n68:14.204177469136425):4.374000000000024,((n82:9.546177469136467,n83:9.546177469136467):2.7450000000000045,(n70:9.546177469136467,n67:9.546177469136467):2.7450000000000045):6.286999999999978):2.1999999999999886):2.150000000000034):118.62999999999994,n56:141.55817746913638):5.2000000000000455):18.5,(n71:68.48104166666752,(n81:43.781041666667534,(n80:36.3810416666675,(n78:22.921041666667577,n77:22.921041666667634):13.45999999999998):7.400000000000034):24.69999999999999):96.79999999999995):44.99999999999994)Neobatrachia:17.500000000000057):8.999999999999943):7)Anura:79.41587446848334)Batrachia:7.699716135150851):3.929,((n16:102.25817746913623,n17:102.25817746913623)Gymnophiona:228.184,((((((n130:70.64414351851963,(n125:65.24414351851965,(n111:33.12164351851965,((n114:12.62914351851964,(n109:11.62914351851964,n110:11.62914351851964):1)Muridae:6.985000000000014,(n122:12.62914351851964,n120:12.62914351851964)Cricetidae:6.985000000000014)Muroidea:13.507499999999993):32.1225):5.399999999999977):6.099999999999966,n139:76.74414351851959):14.200000000000074,((n141:76.74414351851959,n152:76.74414351851959):11.5,(n181:76.0441435185196,((n165:24.759143518519636,n166:24.759143518519636)Talpidae:39.08499999999998,n173:63.844143518519616):12.199999999999989):12.199999999999989):2.700000000000074):48.199999999999974,((n187:66.24414351851954,(n183:52.444143518519525,n186:52.444143518519525):13.800000000000011)'Xenarthra, Pilosa':28.19999999999999,((n191:60.64414351851951,(n193:11.890143518519494,n192:11.890143518519494)Procaviidae:48.75400000000002):16.100000000000023,(n199:70.64414351851951,(n196:63.8441435185195,(n194:27.674143518519486,n195:27.674143518519486)Tenrecidae:36.170000000000016):6.800000000000011):6.100000000000023):17.69999999999999):44.7000000000001)Placentalia:34.95585648148035,(((n97:50.281041666667704,n98:50.28104166666776):8.199999999999989,n100:58.48104166666775)Didelphidae:18.263101851851843,((n101:60.644143518519684,n103:60.644143518519684):5.600000000000023,(n106:48.693320326279206,n105:48.693320326279206):17.52795899470931):10.499999999999915)Marsupialia:97.35585648148043)Theria:142.349,((n226:190.7768936042873,(((n228:20.439999999999998,n229:20.439):4.685000000000002,n230:25.125):16.174999999999997,n227:41.3)Scincidae:149.5)Squamata:109.95,((n203:175.0164267219919,(n201:56.893320326279195,n202:56.893320326279195)Trionychidae:118.1)Testudines:110.01700000000001,(n224:253.06332032627924,((((n223:17.728177469136398,(n222:9.00417746913638,(n216:7.091177469136483,(n217:4.346177469136478,n218:4.346177469136421):2.7450000000000045)Larus:1.912999999999954)Laridae:8.724000000000046)Charadriiformes:56.129999999999995,n219:73.8581774691364):40.89999999999992,((n205:22.198177469136397,(n220:17.728177469136483,(n206:0.6461194478123229,n207:0.6461194478123229):17.082058021324077):4.46999999999997)Phasianidae:63.15999999999997,(n215:9.004177469136295,(n213:4.346177469136379,n214:4.346177469136379)Anatidae:4.657999999999959):76.35399999999998):29.400000000000034):125.54714285714289,(n208:49.55817746913641,(n209:0.34024406614345537,n210:0.34024406614345537):49.24079760052403)Palaeognathae:190.74714285714288)Neornithes:12.757999999999953)Archosauria:31.947428571428603):15.716)Diapsida:15.7)Amniota:14.019):4.36)Tetrapoda:8[% ] [% ] [%  setBetweenLong = color ];
	TREE 'Cranial analysis Sclerocephalus 6 bones (dataset 1), Triphyly Amphibia (contradicts molecular age of Lissamphibia) [26]' = (((n16:102.25817746913623,n17:102.25817746913623)Gymnophiona:244.4159161351509,(n5:40.79491613515087,((((n26:136.5212793209884,(n35:44.92127932098839,(n37:24.061279320988376,n39:24.061279320988376)Hynobiidae:20.860000000000014):91.6)Cryptobranchoidea:35.53689814814791,(n40:165.95817746913667,(((n25:75.72127932098846,(n32:65.24414351851937[%color = 12 ],(n30:44.92127932098845,n31:44.92127932098845):20.30000000000001):10.5):11.499999999999979,n29:87.22127932098846):16.899999999999977,((n38:50.25817746913668,(n36:43.75817746913668,(n34:36.35817746913665,(n41:24.114490740741587[%color = 12 ],n42:24.09162654321068):12.26655092592597):7.400000000000034)Pleurodelinae:6.499999999999989)Salamandridae:24.299999999999976,(n28:64.0810416666676,((n19:7.814041666667606,n24:7.814041666667606):32.66699999999995,(n20:19.61414351851937,n21:19.61414351851937):20.86689814814821)Ambystomatidae:23.600000000000023):10.499999999999966):29.563101851851776):61.836898148148265):6.099999999999682)Urodela:139.019,(n12:16.9,n10:16.9):4.0969999999999995):12.097000000000014,(n45:243.75817746913623,(n85:236.75817746913623,(((n86:43.05817746913641,n48:43.05817746913641)Pipidae:149.4999999999999,n51:192.5581774691363)Pipoidea:35.200000000000045,(n53:210.25817746913629,((((n60:29.858177469136365,(n75:22.198177469136454,n84:22.198177469136454):7.659999999999911)Myobatrachidae:111.70000000000005,(n62:15.578177469136449,n63:15.578177469136449)Eleutherodactylidae:125.97999999999996):5.2000000000000455,((n74:22.92817746913647,(n69:20.778177469136438,((n73:14.204177469136425,n68:14.204177469136425):4.374000000000024,((n82:9.546177469136467,n83:9.546177469136467):2.7450000000000045,(n70:9.546177469136467,n67:9.546177469136467):2.7450000000000045):6.286999999999978):2.1999999999999886):2.150000000000034):118.62999999999994,n56:141.55817746913638):5.2000000000000455):18.5,(n71:68.48104166666752,(n81:43.781041666667534,(n80:36.3810416666675,(n78:22.921041666667577,n77:22.921041666667634):13.45999999999998):7.400000000000034):24.69999999999999):96.79999999999995):44.99999999999994)Neobatrachia:17.500000000000057):8.999999999999943):7)Anura:79.41587446848334)Batrachia:7.699999999999985):15.800000000000011):4.360223864849104,((((((n130:70.64414351851963,(n125:65.24414351851965,(n111:33.12164351851965,((n114:12.62914351851964,(n109:11.62914351851964,n110:11.62914351851964):1)Muridae:6.985000000000014,(n122:12.62914351851964,n120:12.62914351851964)Cricetidae:6.985000000000014)Muroidea:13.507499999999993):32.1225):5.399999999999977):6.099999999999966,n139:76.74414351851959):14.200000000000074,((n141:76.74414351851959,n152:76.74414351851959):11.5,(n181:76.0441435185196,((n165:24.759143518519636,n166:24.759143518519636)Talpidae:39.08499999999998,n173:63.844143518519616):12.199999999999989):12.199999999999989):2.700000000000074):48.199999999999974,((n187:66.24414351851954,(n183:52.444143518519525,n186:52.444143518519525):13.800000000000011)'Xenarthra, Pilosa':28.19999999999999,((n191:60.64414351851951,(n193:11.890143518519494,n192:11.890143518519494)Procaviidae:48.75400000000002):16.100000000000023,(n199:70.64414351851951,(n196:63.8441435185195,(n194:27.674143518519486,n195:27.674143518519486)Tenrecidae:36.170000000000016):6.800000000000011):6.100000000000023):17.69999999999999):44.7000000000001)Placentalia:34.95585648148035,(((n97:50.281041666667704,n98:50.28104166666776):8.199999999999989,n100:58.48104166666775)Didelphidae:18.263101851851843,((n101:60.644143518519684,n103:60.644143518519684):5.600000000000023,(n106:48.693320326279206,n105:48.693320326279206):17.52795899470931):10.499999999999915)Marsupialia:97.35585648148043)Theria:158.58104166666752,((n226:190.7768936042873,(((n228:20.439999999999998,n229:20.439):4.685000000000002,n230:25.125):16.174999999999997,n227:41.3)Scincidae:149.5)Squamata:126.18128386484909,((n203:175.0164267219919,(n201:56.893320326279195,n202:56.893320326279195)Trionychidae:118.1)Testudines:110.01700000000001,(n224:253.06332032627924,((((n223:17.728177469136398,(n222:9.00417746913638,(n216:7.091177469136483,(n217:4.346177469136478,n218:4.346177469136421):2.7450000000000045)Larus:1.912999999999954)Laridae:8.724000000000046)Charadriiformes:56.129999999999995,n219:73.8581774691364):40.89999999999992,((n205:22.198177469136397,(n220:17.728177469136483,(n206:0.6461194478123229,n207:0.6461194478123229):17.082058021324077):4.46999999999997)Phasianidae:63.15999999999997,(n215:9.004177469136295,(n213:4.346177469136379,n214:4.346177469136379)Anatidae:4.657999999999959):76.35399999999998):29.400000000000034):125.54714285714289,(n208:49.55817746913641,(n209:0.34024406614345537,n210:0.34024406614345537):49.24079760052403)Palaeognathae:190.74714285714288)Neornithes:12.757999999999953)Archosauria:31.947428571428603):31.947428571428603)Diapsida:15.7)Amniota:18.37894)Tetrapoda:8[% ] [% ] [%  setBetweenLong = color ];
	TREE 'Cranial analysis from new main tree 7 bones (dataset 2), LH [21]' = ((((n16:102.25817746913623,n17:102.25817746913623)Gymnophiona:171.79999999999995,(((n26:136.5212793209884,(n35:44.92127932098839,(n37:24.061279320988376,n39:24.061279320988376)Hynobiidae:20.860000000000014):91.6)Cryptobranchoidea:35.53689814814791,(n40:165.95817746913667,(((n25:75.72127932098846,(n32:65.24414351851937[%color = 12 ],(n30:44.92127932098845,n31:44.92127932098845):20.30000000000001):10.5):11.499999999999979,n29:87.22127932098846):16.899999999999977,((n38:50.25817746913668,(n36:43.75817746913668,(n34:36.35817746913665,n42:36.35817746913665):7.400000000000034)Pleurodelinae:6.499999999999989)Salamandridae:24.299999999999976,(n28:64.0810416666676,((n19:7.814041666667606,n24:7.814041666667606):32.66699999999995,(n20:19.61414351851937,n21:19.61414351851937):20.86689814814821)Ambystomatidae:23.600000000000023):10.499999999999966):29.563101851851776):61.836898148148265):6.099999999999682)Urodela:89.5,(n45:243.75817746913623,(n85:236.75817746913623,(((n86:43.05817746913641,n48:43.05817746913641)Pipidae:149.4999999999999,n51:192.5581774691363)Pipoidea:35.200000000000045,(n53:210.25817746913629,((((n60:29.858177469136365,(n75:22.198177469136454,n84:22.198177469136454):7.659999999999911)Myobatrachidae:111.70000000000005,(n62:15.578177469136449,n63:15.578177469136449)Eleutherodactylidae:125.97999999999996):5.2000000000000455,((n74:22.92817746913647,(n69:20.778177469136438,((n73:14.204177469136425,n68:14.204177469136425):4.374000000000024,((n82:9.546177469136467,n83:9.546177469136467):2.7450000000000045,(n70:9.546177469136467,n67:9.546177469136467):2.7450000000000045):6.286999999999978):2.1999999999999886):2.150000000000034):118.62999999999994,n56:141.55817746913638):5.2000000000000455):18.5,(n71:68.48104166666752,(n81:43.781041666667534,(n80:36.3810416666675,(n78:22.921041666667577,n77:22.921041666667634):13.45999999999998):7.400000000000034):24.69999999999999):96.79999999999995):44.99999999999994)Neobatrachia:17.500000000000057):8.999999999999943):7)Anura:17.799999999999898)Batrachia:12.5):74.4,((((((n130:70.64414351851963,(n125:65.24414351851965,(n111:33.12164351851965,((n114:12.62914351851964,(n109:11.62914351851964,n110:11.62914351851964):1)Muridae:6.985000000000014,(n122:12.62914351851964,n120:12.62914351851964)Cricetidae:6.985000000000014)Muroidea:13.507499999999993):32.1225):5.399999999999977):6.099999999999966,n139:76.74414351851959):14.200000000000074,((n141:76.74414351851959,n152:76.74414351851959):11.5,(n181:76.0441435185196,((n165:24.759143518519636,n166:24.759143518519636)Talpidae:39.08499999999998,n173:63.844143518519616):12.199999999999989):12.199999999999989):2.700000000000074):48.199999999999974,((n187:66.24414351851954,(n183:52.444143518519525,n186:52.444143518519525):13.800000000000011)'Xenarthra, Pilosa':28.19999999999999,((n191:60.64414351851951,(n193:11.890143518519494,n192:11.890143518519494)Procaviidae:48.75400000000002):16.100000000000023,(n199:70.64414351851951,(n196:63.8441435185195,(n194:27.674143518519486,n195:27.674143518519486)Tenrecidae:36.170000000000016):6.800000000000011):6.100000000000023):17.69999999999999):44.7000000000001)Placentalia:34.95585648148035,(((n97:50.281041666667704,n98:50.28104166666776):8.199999999999989,n100:58.48104166666775)Didelphidae:18.263101851851843,((n101:60.644143518519684,n103:60.644143518519684):5.600000000000023,(n106:48.693320326279206,n105:48.693320326279206):17.52795899470931):10.499999999999915)Marsupialia:97.35585648148043)Theria:158.58104166666752,((n226:190.7768936042873,(((n228:20.439999999999998,n229:20.439):4.685000000000002,n230:25.125):16.174999999999997,n227:41.3)Scincidae:149.5)Squamata:126.18128386484909,((n203:175.0164267219919,(n201:56.893320326279195,n202:56.893320326279195)Trionychidae:118.1)Testudines:110.01700000000001,(n224:253.06332032627924,((((n223:17.728177469136398,(n222:9.00417746913638,(n216:7.091177469136483,(n217:4.346177469136478,n218:4.346177469136421):2.7450000000000045)Larus:1.912999999999954)Laridae:8.724000000000046)Charadriiformes:56.129999999999995,n219:73.8581774691364):40.89999999999992,((n205:22.198177469136397,(n220:17.728177469136483,(n206:0.6461194478123229,n207:0.6461194478123229):17.082058021324077):4.46999999999997)Phasianidae:63.15999999999997,(n215:9.004177469136295,(n213:4.346177469136379,n214:4.346177469136379)Anatidae:4.657999999999959):76.35399999999998):29.400000000000034):125.54714285714289,(n208:49.55817746913641,(n209:0.34024406614345537,n210:0.34024406614345537):49.24079760052403)Palaeognathae:190.74714285714288)Neornithes:12.757999999999953)Archosauria:31.947428571428603):31.947428571428603)Diapsida:15.7)Amniota:15.8)Tetrapoda:10.42,(n12:16.9,n10:16.9):51.9):8[% ] [% ] [%  setBetweenLong = color ];
	TREE 'Cranial analysis 7 bones (dataset 2), TH [22]' = ((((n16:102.25817746913623,n17:102.25817746913623)Gymnophiona:171.79999999999995,(((n26:136.5212793209884,(n35:44.92127932098839,(n37:24.061279320988376,n39:24.061279320988376)Hynobiidae:20.860000000000014):91.6)Cryptobranchoidea:35.53689814814791,(n40:165.95817746913667,(((n25:75.72127932098846,(n32:65.24414351851937[%color = 12 ],(n30:44.92127932098845,n31:44.92127932098845):20.30000000000001):10.5):11.499999999999979,n29:87.22127932098846):16.899999999999977,((n38:50.25817746913668,(n36:43.75817746913668,(n34:36.35817746913665,n42:36.35817746913665):7.400000000000034)Pleurodelinae:6.499999999999989)Salamandridae:24.299999999999976,(n28:64.0810416666676,((n19:7.814041666667606,n24:7.814041666667606):32.66699999999995,(n20:19.61414351851937,n21:19.61414351851937):20.86689814814821)Ambystomatidae:23.600000000000023):10.499999999999966):29.563101851851776):61.836898148148265):6.099999999999682)Urodela:89.5,(n45:243.75817746913623,(n85:236.75817746913623,(((n86:43.05817746913641,n48:43.05817746913641)Pipidae:149.4999999999999,n51:192.5581774691363)Pipoidea:35.200000000000045,(n53:210.25817746913629,((((n60:29.858177469136365,(n75:22.198177469136454,n84:22.198177469136454):7.659999999999911)Myobatrachidae:111.70000000000005,(n62:15.578177469136449,n63:15.578177469136449)Eleutherodactylidae:125.97999999999996):5.2000000000000455,((n74:22.92817746913647,(n69:20.778177469136438,((n73:14.204177469136425,n68:14.204177469136425):4.374000000000024,((n82:9.546177469136467,n83:9.546177469136467):2.7450000000000045,(n70:9.546177469136467,n67:9.546177469136467):2.7450000000000045):6.286999999999978):2.1999999999999886):2.150000000000034):118.62999999999994,n56:141.55817746913638):5.2000000000000455):18.5,(n71:68.48104166666752,(n81:43.781041666667534,(n80:36.3810416666675,(n78:22.921041666667577,n77:22.921041666667634):13.45999999999998):7.400000000000034):24.69999999999999):96.79999999999995):44.99999999999994)Neobatrachia:17.500000000000057):8.999999999999943):7)Anura:17.799999999999898)Batrachia:12.5):65.61,(n12:16.9,n10:16.9):32.69):23.605,((((((n130:70.64414351851963,(n125:65.24414351851965,(n111:33.12164351851965,((n114:12.62914351851964,(n109:11.62914351851964,n110:11.62914351851964):1)Muridae:6.985000000000014,(n122:12.62914351851964,n120:12.62914351851964)Cricetidae:6.985000000000014)Muroidea:13.507499999999993):32.1225):5.399999999999977):6.099999999999966,n139:76.74414351851959):14.200000000000074,((n141:76.74414351851959,n152:76.74414351851959):11.5,(n181:76.0441435185196,((n165:24.759143518519636,n166:24.759143518519636)Talpidae:39.08499999999998,n173:63.844143518519616):12.199999999999989):12.199999999999989):2.700000000000074):48.199999999999974,((n187:66.24414351851954,(n183:52.444143518519525,n186:52.444143518519525):13.800000000000011)'Xenarthra, Pilosa':28.19999999999999,((n191:60.64414351851951,(n193:11.890143518519494,n192:11.890143518519494)Procaviidae:48.75400000000002):16.100000000000023,(n199:70.64414351851951,(n196:63.8441435185195,(n194:27.674143518519486,n195:27.674143518519486)Tenrecidae:36.170000000000016):6.800000000000011):6.100000000000023):17.69999999999999):44.7000000000001)Placentalia:34.95585648148035,(((n97:50.281041666667704,n98:50.28104166666776):8.199999999999989,n100:58.48104166666775)Didelphidae:18.263101851851843,((n101:60.644143518519684,n103:60.644143518519684):5.600000000000023,(n106:48.693320326279206,n105:48.693320326279206):17.52795899470931):10.499999999999915)Marsupialia:97.35585648148043)Theria:158.58104166666752,((n226:190.7768936042873,(((n228:20.439999999999998,n229:20.439):4.685000000000002,n230:25.125):16.174999999999997,n227:41.3)Scincidae:149.5)Squamata:126.18128386484909,((n203:175.0164267219919,(n201:56.893320326279195,n202:56.893320326279195)Trionychidae:118.1)Testudines:110.01700000000001,(n224:253.06332032627924,((((n223:17.728177469136398,(n222:9.00417746913638,(n216:7.091177469136483,(n217:4.346177469136478,n218:4.346177469136421):2.7450000000000045)Larus:1.912999999999954)Laridae:8.724000000000046)Charadriiformes:56.129999999999995,n219:73.8581774691364):40.89999999999992,((n205:22.198177469136397,(n220:17.728177469136483,(n206:0.6461194478123229,n207:0.6461194478123229):17.082058021324077):4.46999999999997)Phasianidae:63.15999999999997,(n215:9.004177469136295,(n213:4.346177469136379,n214:4.346177469136379)Anatidae:4.657999999999959):76.35399999999998):29.400000000000034):125.54714285714289,(n208:49.55817746913641,(n209:0.34024406614345537,n210:0.34024406614345537):49.24079760052403)Palaeognathae:190.74714285714288)Neornithes:12.757999999999953)Archosauria:31.947428571428603):31.947428571428603)Diapsida:15.7)Amniota:30.615)Tetrapoda:18.419999999999998[% ] [% ] [%  setBetweenLong = color ];
	TREE 'Cranial analysis 7 bones (dataset 2), DH1 Anderson (contradicts molecular age of Lissamphibia) [24]' = (((n12:16.9,n10:16.9):8.197958333332547,(((n26:136.5212793209884,(n35:44.92127932098839,(n37:24.061279320988376,n39:24.061279320988376)Hynobiidae:20.860000000000014):91.6)Cryptobranchoidea:35.53689814814791,(n40:165.95817746913667,(((n25:75.72127932098846,(n32:65.24414351851937[%color = 12 ],(n30:44.92127932098845,n31:44.92127932098845):20.30000000000001):10.5):11.499999999999979,n29:87.22127932098846):16.899999999999977,((n38:50.25817746913668,(n36:43.75817746913668,(n34:36.35817746913665,n42:36.35817746913665):7.400000000000034)Pleurodelinae:6.499999999999989)Salamandridae:24.299999999999976,(n28:64.0810416666676,((n19:7.814041666667606,n24:7.814041666667606):32.66699999999995,(n20:19.61414351851937,n21:19.61414351851937):20.86689814814821)Ambystomatidae:23.600000000000023):10.499999999999966):29.563101851851776):61.836898148148265):6.099999999999682)Urodela:89.5,(n45:243.75817746913623,(n85:236.75817746913623,(((n86:43.05817746913641,n48:43.05817746913641)Pipidae:149.4999999999999,n51:192.5581774691363)Pipoidea:35.200000000000045,(n53:210.25817746913629,((((n60:29.858177469136365,(n75:22.198177469136454,n84:22.198177469136454):7.659999999999911)Myobatrachidae:111.70000000000005,(n62:15.578177469136449,n63:15.578177469136449)Eleutherodactylidae:125.97999999999996):5.2000000000000455,((n74:22.92817746913647,(n69:20.778177469136438,((n73:14.204177469136425,n68:14.204177469136425):4.374000000000024,((n82:9.546177469136467,n83:9.546177469136467):2.7450000000000045,(n70:9.546177469136467,n67:9.546177469136467):2.7450000000000045):6.286999999999978):2.1999999999999886):2.150000000000034):118.62999999999994,n56:141.55817746913638):5.2000000000000455):18.5,(n71:68.48104166666752,(n81:43.781041666667534,(n80:36.3810416666675,(n78:22.921041666667577,n77:22.921041666667634):13.45999999999998):7.400000000000034):24.69999999999999):96.79999999999995):44.99999999999994)Neobatrachia:17.500000000000057):8.999999999999943):7)Anura:17.799999999999898)Batrachia:53.61895833333254):27.756,((n16:102.25817746913623,n17:102.25817746913623)Gymnophiona:236.969,((((((n130:70.64414351851963,(n125:65.24414351851965,(n111:33.12164351851965,((n114:12.62914351851964,(n109:11.62914351851964,n110:11.62914351851964):1)Muridae:6.985000000000014,(n122:12.62914351851964,n120:12.62914351851964)Cricetidae:6.985000000000014)Muroidea:13.507499999999993):32.1225):5.399999999999977):6.099999999999966,n139:76.74414351851959):14.200000000000074,((n141:76.74414351851959,n152:76.74414351851959):11.5,(n181:76.0441435185196,((n165:24.759143518519636,n166:24.759143518519636)Talpidae:39.08499999999998,n173:63.844143518519616):12.199999999999989):12.199999999999989):2.700000000000074):48.199999999999974,((n187:66.24414351851954,(n183:52.444143518519525,n186:52.444143518519525):13.800000000000011)'Xenarthra, Pilosa':28.19999999999999,((n191:60.64414351851951,(n193:11.890143518519494,n192:11.890143518519494)Procaviidae:48.75400000000002):16.100000000000023,(n199:70.64414351851951,(n196:63.8441435185195,(n194:27.674143518519486,n195:27.674143518519486)Tenrecidae:36.170000000000016):6.800000000000011):6.100000000000023):17.69999999999999):44.7000000000001)Placentalia:34.95585648148035,(((n97:50.281041666667704,n98:50.28104166666776):8.199999999999989,n100:58.48104166666775)Didelphidae:18.263101851851843,((n101:60.644143518519684,n103:60.644143518519684):5.600000000000023,(n106:48.693320326279206,n105:48.693320326279206):17.52795899470931):10.499999999999915)Marsupialia:97.35585648148043)Theria:158.58104166666752,((n226:190.7768936042873,(((n228:20.439999999999998,n229:20.439):4.685000000000002,n230:25.125):16.174999999999997,n227:41.3)Scincidae:149.5)Squamata:126.18128386484909,((n203:175.0164267219919,(n201:56.893320326279195,n202:56.893320326279195)Trionychidae:118.1)Testudines:110.01700000000001,(n224:253.06332032627924,((((n223:17.728177469136398,(n222:9.00417746913638,(n216:7.091177469136483,(n217:4.346177469136478,n218:4.346177469136421):2.7450000000000045)Larus:1.912999999999954)Laridae:8.724000000000046)Charadriiformes:56.129999999999995,n219:73.8581774691364):40.89999999999992,((n205:22.198177469136397,(n220:17.728177469136483,(n206:0.6461194478123229,n207:0.6461194478123229):17.082058021324077):4.46999999999997)Phasianidae:63.15999999999997,(n215:9.004177469136295,(n213:4.346177469136379,n214:4.346177469136379)Anatidae:4.657999999999959):76.35399999999998):29.400000000000034):125.54714285714289,(n208:49.55817746913641,(n209:0.34024406614345537,n210:0.34024406614345537):49.24079760052403)Palaeognathae:190.74714285714288)Neornithes:12.757999999999953)Archosauria:31.947428571428603):31.947428571428603)Diapsida:15.7)Amniota:6.572):3.706)Tetrapoda:8[% ] [% ] [%  setBetweenLong = color ];
	TREE 'Cranial analysis 7 bones (dataset 2), DH2 Pardo (contradicts molecular age of Lissamphibia) [23]' = (((n16:102.25817746913623,n17:102.25817746913623)Gymnophiona:228.61895833333253,((n12:16.9,n10:16.9):8.197958333332547,(((n26:136.5212793209884,(n35:44.92127932098839,(n37:24.061279320988376,n39:24.061279320988376)Hynobiidae:20.860000000000014):91.6)Cryptobranchoidea:35.53689814814791,(n40:165.95817746913667,(((n25:75.72127932098846,(n32:65.24414351851937[%color = 12 ],(n30:44.92127932098845,n31:44.92127932098845):20.30000000000001):10.5):11.499999999999979,n29:87.22127932098846):16.899999999999977,((n38:50.25817746913668,(n36:43.75817746913668,(n34:36.35817746913665,n42:36.35817746913665):7.400000000000034)Pleurodelinae:6.499999999999989)Salamandridae:24.299999999999976,(n28:64.0810416666676,((n19:7.814041666667606,n24:7.814041666667606):32.66699999999995,(n20:19.61414351851937,n21:19.61414351851937):20.86689814814821)Ambystomatidae:23.600000000000023):10.499999999999966):29.563101851851776):61.836898148148265):6.099999999999682)Urodela:89.5,(n45:243.75817746913623,(n85:236.75817746913623,(((n86:43.05817746913641,n48:43.05817746913641)Pipidae:149.4999999999999,n51:192.5581774691363)Pipoidea:35.200000000000045,(n53:210.25817746913629,((((n60:29.858177469136365,(n75:22.198177469136454,n84:22.198177469136454):7.659999999999911)Myobatrachidae:111.70000000000005,(n62:15.578177469136449,n63:15.578177469136449)Eleutherodactylidae:125.97999999999996):5.2000000000000455,((n74:22.92817746913647,(n69:20.778177469136438,((n73:14.204177469136425,n68:14.204177469136425):4.374000000000024,((n82:9.546177469136467,n83:9.546177469136467):2.7450000000000045,(n70:9.546177469136467,n67:9.546177469136467):2.7450000000000045):6.286999999999978):2.1999999999999886):2.150000000000034):118.62999999999994,n56:141.55817746913638):5.2000000000000455):18.5,(n71:68.48104166666752,(n81:43.781041666667534,(n80:36.3810416666675,(n78:22.921041666667577,n77:22.921041666667634):13.45999999999998):7.400000000000034):24.69999999999999):96.79999999999995):44.99999999999994)Neobatrachia:17.500000000000057):8.999999999999943):7)Anura:17.799999999999898)Batrachia:53.61895833333254):15.699999999999985):30.3582,((((((n130:70.64414351851963,(n125:65.24414351851965,(n111:33.12164351851965,((n114:12.62914351851964,(n109:11.62914351851964,n110:11.62914351851964):1)Muridae:6.985000000000014,(n122:12.62914351851964,n120:12.62914351851964)Cricetidae:6.985000000000014)Muroidea:13.507499999999993):32.1225):5.399999999999977):6.099999999999966,n139:76.74414351851959):14.200000000000074,((n141:76.74414351851959,n152:76.74414351851959):11.5,(n181:76.0441435185196,((n165:24.759143518519636,n166:24.759143518519636)Talpidae:39.08499999999998,n173:63.844143518519616):12.199999999999989):12.199999999999989):2.700000000000074):48.199999999999974,((n187:66.24414351851954,(n183:52.444143518519525,n186:52.444143518519525):13.800000000000011)'Xenarthra, Pilosa':28.19999999999999,((n191:60.64414351851951,(n193:11.890143518519494,n192:11.890143518519494)Procaviidae:48.75400000000002):16.100000000000023,(n199:70.64414351851951,(n196:63.8441435185195,(n194:27.674143518519486,n195:27.674143518519486)Tenrecidae:36.170000000000016):6.800000000000011):6.100000000000023):17.69999999999999):44.7000000000001)Placentalia:34.95585648148035,(((n97:50.281041666667704,n98:50.28104166666776):8.199999999999989,n100:58.48104166666775)Didelphidae:18.263101851851843,((n101:60.644143518519684,n103:60.644143518519684):5.600000000000023,(n106:48.693320326279206,n105:48.693320326279206):17.52795899470931):10.499999999999915)Marsupialia:97.35585648148043)Theria:158.58104166666752,((n226:190.7768936042873,(((n228:20.439999999999998,n229:20.439):4.685000000000002,n230:25.125):16.174999999999997,n227:41.3)Scincidae:149.5)Squamata:126.18128386484909,((n203:175.0164267219919,(n201:56.893320326279195,n202:56.893320326279195)Trionychidae:118.1)Testudines:110.01700000000001,(n224:253.06332032627924,((((n223:17.728177469136398,(n222:9.00417746913638,(n216:7.091177469136483,(n217:4.346177469136478,n218:4.346177469136421):2.7450000000000045)Larus:1.912999999999954)Laridae:8.724000000000046)Charadriiformes:56.129999999999995,n219:73.8581774691364):40.89999999999992,((n205:22.198177469136397,(n220:17.728177469136483,(n206:0.6461194478123229,n207:0.6461194478123229):17.082058021324077):4.46999999999997)Phasianidae:63.15999999999997,(n215:9.004177469136295,(n213:4.346177469136379,n214:4.346177469136379)Anatidae:4.657999999999959):76.35399999999998):29.400000000000034):125.54714285714289,(n208:49.55817746913641,(n209:0.34024406614345537,n210:0.34024406614345537):49.24079760052403)Palaeognathae:190.74714285714288)Neornithes:12.757999999999953)Archosauria:31.947428571428603):31.947428571428603)Diapsida:15.7)Amniota:28.58)Tetrapoda:8[% ] [% ] [%  setBetweenLong = color ];
	TREE 'Cranial analysis 7 bones (dataset 2), Triphyly Gymno+Amniota (contradicts molecular age of Lissamphibia) [25]' = (((((n26:136.5212793209884,(n35:44.92127932098839,(n37:24.061279320988376,n39:24.061279320988376)Hynobiidae:20.860000000000014):91.6)Cryptobranchoidea:35.53689814814791,(n40:165.95817746913667,(((n25:75.72127932098846,(n32:65.24414351851937[%color = 12 ],(n30:44.92127932098845,n31:44.92127932098845):20.30000000000001):10.5):11.499999999999979,n29:87.22127932098846):16.899999999999977,((n38:50.25817746913668,(n36:43.75817746913668,(n34:36.35817746913665,n42:36.35817746913665):7.400000000000034)Pleurodelinae:6.499999999999989)Salamandridae:24.299999999999976,(n28:64.0810416666676,((n19:7.814041666667606,n24:7.814041666667606):32.66699999999995,(n20:19.61414351851937,n21:19.61414351851937):20.86689814814821)Ambystomatidae:23.600000000000023):10.499999999999966):29.563101851851776):61.836898148148265):6.099999999999682)Urodela:139.019,(n12:16.9,n10:16.9):4.0969999999999995):12.097000000000014,(n45:243.75817746913623,(n85:236.75817746913623,(((n86:43.05817746913641,n48:43.05817746913641)Pipidae:149.4999999999999,n51:192.5581774691363)Pipoidea:35.200000000000045,(n53:210.25817746913629,((((n60:29.858177469136365,(n75:22.198177469136454,n84:22.198177469136454):7.659999999999911)Myobatrachidae:111.70000000000005,(n62:15.578177469136449,n63:15.578177469136449)Eleutherodactylidae:125.97999999999996):5.2000000000000455,((n74:22.92817746913647,(n69:20.778177469136438,((n73:14.204177469136425,n68:14.204177469136425):4.374000000000024,((n82:9.546177469136467,n83:9.546177469136467):2.7450000000000045,(n70:9.546177469136467,n67:9.546177469136467):2.7450000000000045):6.286999999999978):2.1999999999999886):2.150000000000034):118.62999999999994,n56:141.55817746913638):5.2000000000000455):18.5,(n71:68.48104166666752,(n81:43.781041666667534,(n80:36.3810416666675,(n78:22.921041666667577,n77:22.921041666667634):13.45999999999998):7.400000000000034):24.69999999999999):96.79999999999995):44.99999999999994)Neobatrachia:17.500000000000057):8.999999999999943):7)Anura:79.41587446848334)Batrachia:11.628716135150851,((n16:102.25817746913623,n17:102.25817746913623)Gymnophiona:228.184,((((((n130:70.64414351851963,(n125:65.24414351851965,(n111:33.12164351851965,((n114:12.62914351851964,(n109:11.62914351851964,n110:11.62914351851964):1)Muridae:6.985000000000014,(n122:12.62914351851964,n120:12.62914351851964)Cricetidae:6.985000000000014)Muroidea:13.507499999999993):32.1225):5.399999999999977):6.099999999999966,n139:76.74414351851959):14.200000000000074,((n141:76.74414351851959,n152:76.74414351851959):11.5,(n181:76.0441435185196,((n165:24.759143518519636,n166:24.759143518519636)Talpidae:39.08499999999998,n173:63.844143518519616):12.199999999999989):12.199999999999989):2.700000000000074):48.199999999999974,((n187:66.24414351851954,(n183:52.444143518519525,n186:52.444143518519525):13.800000000000011)'Xenarthra, Pilosa':28.19999999999999,((n191:60.64414351851951,(n193:11.890143518519494,n192:11.890143518519494)Procaviidae:48.75400000000002):16.100000000000023,(n199:70.64414351851951,(n196:63.8441435185195,(n194:27.674143518519486,n195:27.674143518519486)Tenrecidae:36.170000000000016):6.800000000000011):6.100000000000023):17.69999999999999):44.7000000000001)Placentalia:34.95585648148035,(((n97:50.281041666667704,n98:50.28104166666776):8.199999999999989,n100:58.48104166666775)Didelphidae:18.263101851851843,((n101:60.644143518519684,n103:60.644143518519684):5.600000000000023,(n106:48.693320326279206,n105:48.693320326279206):17.52795899470931):10.499999999999915)Marsupialia:97.35585648148043)Theria:142.349,((n226:190.7768936042873,(((n228:20.439999999999998,n229:20.439):4.685000000000002,n230:25.125):16.174999999999997,n227:41.3)Scincidae:149.5)Squamata:109.95,((n203:175.0164267219919,(n201:56.893320326279195,n202:56.893320326279195)Trionychidae:118.1)Testudines:110.01700000000001,(n224:253.06332032627924,((((n223:17.728177469136398,(n222:9.00417746913638,(n216:7.091177469136483,(n217:4.346177469136478,n218:4.346177469136421):2.7450000000000045)Larus:1.912999999999954)Laridae:8.724000000000046)Charadriiformes:56.129999999999995,n219:73.8581774691364):40.89999999999992,((n205:22.198177469136397,(n220:17.728177469136483,(n206:0.6461194478123229,n207:0.6461194478123229):17.082058021324077):4.46999999999997)Phasianidae:63.15999999999997,(n215:9.004177469136295,(n213:4.346177469136379,n214:4.346177469136379)Anatidae:4.657999999999959):76.35399999999998):29.400000000000034):125.54714285714289,(n208:49.55817746913641,(n209:0.34024406614345537,n210:0.34024406614345537):49.24079760052403)Palaeognathae:190.74714285714288)Neornithes:12.757999999999953)Archosauria:31.947428571428603):15.716)Diapsida:15.7)Amniota:14.019):4.36)Tetrapoda:8[% ] [% ] [%  setBetweenLong = color ];
	TREE 'Cranial analysis 7 bones (dataset 2), Triphyly Amphibia (contradicts molecular age of Lissamphibia) [26]' = (((n16:102.25817746913623,n17:102.25817746913623)Gymnophiona:228.183,((((n26:136.5212793209884,(n35:44.92127932098839,(n37:24.061279320988376,n39:24.061279320988376)Hynobiidae:20.860000000000014):91.6)Cryptobranchoidea:35.53689814814791,(n40:165.95817746913667,(((n25:75.72127932098846,(n32:65.24414351851937[%color = 12 ],(n30:44.92127932098845,n31:44.92127932098845):20.30000000000001):10.5):11.499999999999979,n29:87.22127932098846):16.899999999999977,((n38:50.25817746913668,(n36:43.75817746913668,(n34:36.35817746913665,n42:36.35817746913665):7.400000000000034)Pleurodelinae:6.499999999999989)Salamandridae:24.299999999999976,(n28:64.0810416666676,((n19:7.814041666667606,n24:7.814041666667606):32.66699999999995,(n20:19.61414351851937,n21:19.61414351851937):20.86689814814821)Ambystomatidae:23.600000000000023):10.499999999999966):29.563101851851776):61.836898148148265):6.099999999999682)Urodela:139.019,(n12:16.9,n10:16.9):4.0969999999999995):12.097000000000014,(n45:243.75817746913623,(n85:236.75817746913623,(((n86:43.05817746913641,n48:43.05817746913641)Pipidae:149.4999999999999,n51:192.5581774691363)Pipoidea:35.200000000000045,(n53:210.25817746913629,((((n60:29.858177469136365,(n75:22.198177469136454,n84:22.198177469136454):7.659999999999911)Myobatrachidae:111.70000000000005,(n62:15.578177469136449,n63:15.578177469136449)Eleutherodactylidae:125.97999999999996):5.2000000000000455,((n74:22.92817746913647,(n69:20.778177469136438,((n73:14.204177469136425,n68:14.204177469136425):4.374000000000024,((n82:9.546177469136467,n83:9.546177469136467):2.7450000000000045,(n70:9.546177469136467,n67:9.546177469136467):2.7450000000000045):6.286999999999978):2.1999999999999886):2.150000000000034):118.62999999999994,n56:141.55817746913638):5.2000000000000455):18.5,(n71:68.48104166666752,(n81:43.781041666667534,(n80:36.3810416666675,(n78:22.921041666667577,n77:22.921041666667634):13.45999999999998):7.400000000000034):24.69999999999999):96.79999999999995):44.99999999999994)Neobatrachia:17.500000000000057):8.999999999999943):7)Anura:79.41587446848334)Batrachia:7.267):4.360223864849104,((((((n130:70.64414351851963,(n125:65.24414351851965,(n111:33.12164351851965,((n114:12.62914351851964,(n109:11.62914351851964,n110:11.62914351851964):1)Muridae:6.985000000000014,(n122:12.62914351851964,n120:12.62914351851964)Cricetidae:6.985000000000014)Muroidea:13.507499999999993):32.1225):5.399999999999977):6.099999999999966,n139:76.74414351851959):14.200000000000074,((n141:76.74414351851959,n152:76.74414351851959):11.5,(n181:76.0441435185196,((n165:24.759143518519636,n166:24.759143518519636)Talpidae:39.08499999999998,n173:63.844143518519616):12.199999999999989):12.199999999999989):2.700000000000074):48.199999999999974,((n187:66.24414351851954,(n183:52.444143518519525,n186:52.444143518519525):13.800000000000011)'Xenarthra, Pilosa':28.19999999999999,((n191:60.64414351851951,(n193:11.890143518519494,n192:11.890143518519494)Procaviidae:48.75400000000002):16.100000000000023,(n199:70.64414351851951,(n196:63.8441435185195,(n194:27.674143518519486,n195:27.674143518519486)Tenrecidae:36.170000000000016):6.800000000000011):6.100000000000023):17.69999999999999):44.7000000000001)Placentalia:34.95585648148035,(((n97:50.281041666667704,n98:50.28104166666776):8.199999999999989,n100:58.48104166666775)Didelphidae:18.263101851851843,((n101:60.644143518519684,n103:60.644143518519684):5.600000000000023,(n106:48.693320326279206,n105:48.693320326279206):17.52795899470931):10.499999999999915)Marsupialia:97.35585648148043)Theria:142.348,((n226:190.7768936042873,(((n228:20.439999999999998,n229:20.439):4.685000000000002,n230:25.125):16.174999999999997,n227:41.3)Scincidae:149.5)Squamata:109.948,((n203:175.0164267219919,(n201:56.893320326279195,n202:56.893320326279195)Trionychidae:118.1)Testudines:110.01700000000001,(n224:253.06332032627924,((((n223:17.728177469136398,(n222:9.00417746913638,(n216:7.091177469136483,(n217:4.346177469136478,n218:4.346177469136421):2.7450000000000045)Larus:1.912999999999954)Laridae:8.724000000000046)Charadriiformes:56.129999999999995,n219:73.8581774691364):40.89999999999992,((n205:22.198177469136397,(n220:17.728177469136483,(n206:0.6461194478123229,n207:0.6461194478123229):17.082058021324077):4.46999999999997)Phasianidae:63.15999999999997,(n215:9.004177469136295,(n213:4.346177469136379,n214:4.346177469136379)Anatidae:4.657999999999959):76.35399999999998):29.400000000000034):125.54714285714289,(n208:49.55817746913641,(n209:0.34024406614345537,n210:0.34024406614345537):49.24079760052403)Palaeognathae:190.74714285714288)Neornithes:12.757999999999953)Archosauria:31.947428571428603):15.715)Diapsida:15.7)Amniota:18.37894)Tetrapoda:8[% ] [% ] [%  setBetweenLong = color ];
	TREE 'Postcranial analyses 7 bones (dataset 3), Obermoschel, LH' = ((((((n19:40.48104166666756,n23:40.48104166666758[%color = 12 ])Ambystomatidae:221.0999999999997,((n47:203.0581774691363,n46:203.05817746913635):33.69999999999993,((n43:73.85817746913636,(n50:43.05817746913641,n55:43.05817746913641)Pipidae:30.799999999999955):153.89999999999998,(((n52:73.85817746913636,(n53:67.7581774691364,n54:67.75817746913646):6.099999999999966)Scaphiopodidae:93.99999999999991,n49:167.85817746913634):42.400000000000006,((n63:146.75817746913646,((n66:35.05817746913647,n72:35.05817746913647)Hylidae:106.49999999999994,((((n57:13.28417746913641,n58:13.28417746913641)Bufonidae:36.27399999999998,(n61:14.658177469136433,n64:14.658177469136433)Dendrobatidae:34.899999999999956):13.800000000000011,n91:63.35817746913642):4.100000000000023,(n89:22.198177469136397,(n59:17.728177469136426,n92:17.728177469136426)Ceratophryidae:4.46999999999997):45.26000000000005):74.09999999999997):5.2000000000000455):18.5,((n65:115.48104166666752,n90:115.48104166666752):12,(n76:86.08104166666755,(n87:74.58104166666755,(n88:64.08104166666755,n79:64.08104166666766):10.5):11.5):41.39999999999998):37.799999999999955):44.99999999999994)Neobatrachia:17.500000000000057):8.999999999999943):24.799999999999898)Batrachia:69.32,(n14:8.2,n15:8.2):15.7):17.58,(((n194:27.674143518519486,n195:27.674143518519486)Tenrecidae:146.42585648148048,n98:174.10000000000002)Theria:158.58104166666752,((((n228:20.439999999999998,n229:20.439):4.685000000000002,n230:25.125):16.174999999999997,n227:41.3)Scincidae:275.6812838648491,(n203:285.03342672199193,(n224:253.06332032627924,((((n223:17.728177469136398,(n222:9.00417746913638,(n216:7.091177469136483,(n217:4.346177469136478,n218:4.346177469136421):2.7450000000000045)Larus:1.912999999999954)Laridae:8.724000000000046)Charadriiformes:56.129999999999995,n219:73.8581774691364):40.89999999999992,((n205:22.198177469136397,((n221:0.49226884717617736,n220:0.49226884717617736):17.235908621960306,(n206:0.6461194478123229,n207:0.6461194478123229):17.082058021324077):4.46999999999997)Phasianidae:63.15999999999997,(n215:9.004177469136295,(n213:4.346177469136379,n214:4.346177469136379)Anatidae:4.657999999999959):76.35399999999998):29.400000000000034):125.54714285714289,(n208:49.55817746913641,(n209:0.34024406614345537,n210:0.34024406614345537):49.24079760052403)Palaeognathae:190.74714285714288)Neornithes:12.757999999999953)Archosauria:31.947428571428603):31.947428571428603)Diapsida:15.7)Amniota:15.8)Tetrapoda:10.42,((n5:8.8,n6:8.8):32,(n7:33.1,(n11:16.9,n9:16.9):16.2):7.7):28):34.400000000000006,n4:21.1):50.3[% ] [% ] [%  setBetweenLong = color ];
	TREE 'Postcranial analyses 7 bones (dataset 3), Obermoschel, TH "branchiosaur" monophyly, DH (1 Anderson and 2 Pardo), all indistinguishable with this set of taxa' = ((((((n19:40.48104166666756,n23:40.48104166666758[%color = 12 ])Ambystomatidae:221.0999999999997,((n47:203.0581774691363,n46:203.05817746913635):33.69999999999993,((n43:73.85817746913636,(n50:43.05817746913641,n55:43.05817746913641)Pipidae:30.799999999999955):153.89999999999998,(((n52:73.85817746913636,(n53:67.7581774691364,n54:67.75817746913646):6.099999999999966)Scaphiopodidae:93.99999999999991,n49:167.85817746913634):42.400000000000006,((n63:146.75817746913646,((n66:35.05817746913647,n72:35.05817746913647)Hylidae:106.49999999999994,((((n57:13.28417746913641,n58:13.28417746913641)Bufonidae:36.27399999999998,(n61:14.658177469136433,n64:14.658177469136433)Dendrobatidae:34.899999999999956):13.800000000000011,n91:63.35817746913642):4.100000000000023,(n89:22.198177469136397,(n59:17.728177469136426,n92:17.728177469136426)Ceratophryidae:4.46999999999997):45.26000000000005):74.09999999999997):5.2000000000000455):18.5,((n65:115.48104166666752,n90:115.48104166666752):12,(n76:86.08104166666755,(n87:74.58104166666755,(n88:64.08104166666755,n79:64.08104166666766):10.5):11.5):41.39999999999998):37.799999999999955):44.99999999999994)Neobatrachia:17.500000000000057):8.999999999999943):24.799999999999898)Batrachia:65.47,(n7:26.925,(n11:16.9,n9:16.9):10.025):10.025):19.648716135150845,(n5:8.8,n6:8.8):47.798432270301724):25.500283864849152,((n14:8.2,n15:8.2):43.698716135150875,(((n194:27.674143518519486,n195:27.674143518519486)Tenrecidae:146.42585648148048,n98:174.10000000000002)Theria:158.58104166666752,((((n228:20.439999999999998,n229:20.439):4.685000000000002,n230:25.125):16.174999999999997,n227:41.3)Scincidae:275.6812838648491,(n203:285.03342672199193,(n224:253.06332032627924,((((n223:17.728177469136398,(n222:9.00417746913638,(n216:7.091177469136483,(n217:4.346177469136478,n218:4.346177469136421):2.7450000000000045)Larus:1.912999999999954)Laridae:8.724000000000046)Charadriiformes:56.129999999999995,n219:73.8581774691364):40.89999999999992,((n205:22.198177469136397,((n221:0.49226884717617736,n220:0.49226884717617736):17.235908621960306,(n206:0.6461194478123229,n207:0.6461194478123229):17.082058021324077):4.46999999999997)Phasianidae:63.15999999999997,(n215:9.004177469136295,(n213:4.346177469136379,n214:4.346177469136379)Anatidae:4.657999999999959):76.35399999999998):29.400000000000034):125.54714285714289,(n208:49.55817746913641,(n209:0.34024406614345537,n210:0.34024406614345537):49.24079760052403)Palaeognathae:190.74714285714288)Neornithes:12.757999999999953)Archosauria:31.947428571428603):31.947428571428603)Diapsida:15.7)Amniota:26.219):13.3)Tetrapoda:11.1921,n4:11.1908):50.3[% ] [% ] [%  setBetweenLong = color ];
	TREE 'Postcranial analyses 7 bones (dataset 3), Obermoschel, branchiosaur paraphyly, TH Schoch 2018, DH' = (((((((n19:40.48104166666756,n23:40.48104166666758[%color = 12 ])Ambystomatidae:221.0999999999997,((n47:203.0581774691363,n46:203.05817746913635):33.69999999999993,((n43:73.85817746913636,(n50:43.05817746913641,n55:43.05817746913641)Pipidae:30.799999999999955):153.89999999999998,(((n52:73.85817746913636,(n53:67.7581774691364,n54:67.75817746913646):6.099999999999966)Scaphiopodidae:93.99999999999991,n49:167.85817746913634):42.400000000000006,((n63:146.75817746913646,((n66:35.05817746913647,n72:35.05817746913647)Hylidae:106.49999999999994,((((n57:13.28417746913641,n58:13.28417746913641)Bufonidae:36.27399999999998,(n61:14.658177469136433,n64:14.658177469136433)Dendrobatidae:34.899999999999956):13.800000000000011,n91:63.35817746913642):4.100000000000023,(n89:22.198177469136397,(n59:17.728177469136426,n92:17.728177469136426)Ceratophryidae:4.46999999999997):45.26000000000005):74.09999999999997):5.2000000000000455):18.5,((n65:115.48104166666752,n90:115.48104166666752):12,(n76:86.08104166666755,(n87:74.58104166666755,(n88:64.08104166666755,n79:64.08104166666766):10.5):11.5):41.39999999999998):37.799999999999955):44.99999999999994)Neobatrachia:17.500000000000057):8.999999999999943):24.799999999999898)Batrachia:65.47,(n11:16.9,n9:16.9):20.05):1.9243580675754397,n7:38.87435806757544):1.9243580675754397,(n5:8.8,n6:8.8):31.99871613515088):41.3,((n14:8.2,n15:8.2):43.698716135150875,(((n194:27.674143518519486,n195:27.674143518519486)Tenrecidae:146.42585648148048,n98:174.10000000000002)Theria:158.58104166666752,((((n228:20.439999999999998,n229:20.439):4.685000000000002,n230:25.125):16.174999999999997,n227:41.3)Scincidae:275.6812838648491,(n203:285.03342672199193,(n224:253.06332032627924,((((n223:17.728177469136398,(n222:9.00417746913638,(n216:7.091177469136483,(n217:4.346177469136478,n218:4.346177469136421):2.7450000000000045)Larus:1.912999999999954)Laridae:8.724000000000046)Charadriiformes:56.129999999999995,n219:73.8581774691364):40.89999999999992,((n205:22.198177469136397,((n221:0.49226884717617736,n220:0.49226884717617736):17.235908621960306,(n206:0.6461194478123229,n207:0.6461194478123229):17.082058021324077):4.46999999999997)Phasianidae:63.15999999999997,(n215:9.004177469136295,(n213:4.346177469136379,n214:4.346177469136379)Anatidae:4.657999999999959):76.35399999999998):29.400000000000034):125.54714285714289,(n208:49.55817746913641,(n209:0.34024406614345537,n210:0.34024406614345537):49.24079760052403)Palaeognathae:190.74714285714288)Neornithes:12.757999999999953)Archosauria:31.947428571428603):31.947428571428603)Diapsida:15.7)Amniota:26.219):13.3)Tetrapoda:11.1921,n4:11.1908):50.3[% ] [% ] [%  setBetweenLong = color ];
	TREE 'Postcranial analysis 7 bones (dataset 3), Obermoschel, PH1, Triphyly Lepospondyls+Amniota (contradicts molecular age of Lissamphibia) [25]' = (((((((n19:40.48104166666756,n23:40.48104166666758[%color = 12 ])Ambystomatidae:276.54499999999996,(n11:16.9,n9:16.9):10.025):6.1739999999999995,((n47:203.0581774691363,n46:203.05817746913635):33.69999999999993,((n43:73.85817746913636,(n50:43.05817746913641,n55:43.05817746913641)Pipidae:30.799999999999955):153.89999999999998,(((n52:73.85817746913636,(n53:67.7581774691364,n54:67.75817746913646):6.099999999999966)Scaphiopodidae:93.99999999999991,n49:167.85817746913634):42.400000000000006,((n63:146.75817746913646,((n66:35.05817746913647,n72:35.05817746913647)Hylidae:106.49999999999994,((((n57:13.28417746913641,n58:13.28417746913641)Bufonidae:36.27399999999998,(n61:14.658177469136433,n64:14.658177469136433)Dendrobatidae:34.899999999999956):13.800000000000011,n91:63.35817746913642):4.100000000000023,(n89:22.198177469136397,(n59:17.728177469136426,n92:17.728177469136426)Ceratophryidae:4.46999999999997):45.26000000000005):74.09999999999997):5.2000000000000455):18.5,((n65:115.48104166666752,n90:115.48104166666752):12,(n76:86.08104166666755,(n87:74.58104166666755,(n88:64.08104166666755,n79:64.08104166666766):10.5):11.5):41.39999999999998):37.799999999999955):44.99999999999994)Neobatrachia:17.500000000000057):8.999999999999943):86.41871613515075)Batrachia:23.5,n7:56.599000000000004):12.199999999999985,(n5:8.8,n6:8.8):59.99843227030171):13.300283864849163,((n14:8.2,n15:8.2):43.698716135150875,(((n194:27.674143518519486,n195:27.674143518519486)Tenrecidae:146.42585648148048,n98:174.10000000000002)Theria:158.58104166666752,((((n228:20.439999999999998,n229:20.439):4.685000000000002,n230:25.125):16.174999999999997,n227:41.3)Scincidae:275.6812838648491,(n203:285.03342672199193,(n224:253.06332032627924,((((n223:17.728177469136398,(n222:9.00417746913638,(n216:7.091177469136483,(n217:4.346177469136478,n218:4.346177469136421):2.7450000000000045)Larus:1.912999999999954)Laridae:8.724000000000046)Charadriiformes:56.129999999999995,n219:73.8581774691364):40.89999999999992,((n205:22.198177469136397,((n221:0.49226884717617736,n220:0.49226884717617736):17.235908621960306,(n206:0.6461194478123229,n207:0.6461194478123229):17.082058021324077):4.46999999999997)Phasianidae:63.15999999999997,(n215:9.004177469136295,(n213:4.346177469136379,n214:4.346177469136379)Anatidae:4.657999999999959):76.35399999999998):29.400000000000034):125.54714285714289,(n208:49.55817746913641,(n209:0.34024406614345537,n210:0.34024406614345537):49.24079760052403)Palaeognathae:190.74714285714288)Neornithes:12.757999999999953)Archosauria:31.947428571428603):31.947428571428603)Diapsida:15.7)Amniota:26.219):13.3)Tetrapoda:11.1921,n4:11.1908):50.3[% ] [% ] [%  setBetweenLong = color ];
	TREE 'Postcranial analysis 7 bones (dataset 3), Obermoschel, PH2, Triphyly Amphibia (contradicts molecular age of Lissamphibia) [26]' = ((((((((n19:40.48104166666756,n23:40.48104166666758[%color = 12 ])Ambystomatidae:276.54499999999996,(n11:16.9,n9:16.9):10.025):6.1739999999999995,((n47:203.0581774691363,n46:203.05817746913635):33.69999999999993,((n43:73.85817746913636,(n50:43.05817746913641,n55:43.05817746913641)Pipidae:30.799999999999955):153.89999999999998,(((n52:73.85817746913636,(n53:67.7581774691364,n54:67.75817746913646):6.099999999999966)Scaphiopodidae:93.99999999999991,n49:167.85817746913634):42.400000000000006,((n63:146.75817746913646,((n66:35.05817746913647,n72:35.05817746913647)Hylidae:106.49999999999994,((((n57:13.28417746913641,n58:13.28417746913641)Bufonidae:36.27399999999998,(n61:14.658177469136433,n64:14.658177469136433)Dendrobatidae:34.899999999999956):13.800000000000011,n91:63.35817746913642):4.100000000000023,(n89:22.198177469136397,(n59:17.728177469136426,n92:17.728177469136426)Ceratophryidae:4.46999999999997):45.26000000000005):74.09999999999997):5.2000000000000455):18.5,((n65:115.48104166666752,n90:115.48104166666752):12,(n76:86.08104166666755,(n87:74.58104166666755,(n88:64.08104166666755,n79:64.08104166666766):10.5):11.5):41.39999999999998):37.799999999999955):44.99999999999994)Neobatrachia:17.500000000000057):8.999999999999943):86.41871613515075)Batrachia:23.5,n7:56.599000000000004):12.199999999999985,(n5:8.8,n6:8.8):59.99843227030171):13.299716135150852,(n14:8.2,n15:8.2):56.99843227030173):10.5,(((n194:27.674143518519486,n195:27.674143518519486)Tenrecidae:146.42585648148048,n98:174.10000000000002)Theria:158.58104166666752,((((n228:20.439999999999998,n229:20.439):4.685000000000002,n230:25.125):16.174999999999997,n227:41.3)Scincidae:275.6812838648491,(n203:285.03342672199193,(n224:253.06332032627924,((((n223:17.728177469136398,(n222:9.00417746913638,(n216:7.091177469136483,(n217:4.346177469136478,n218:4.346177469136421):2.7450000000000045)Larus:1.912999999999954)Laridae:8.724000000000046)Charadriiformes:56.129999999999995,n219:73.8581774691364):40.89999999999992,((n205:22.198177469136397,((n221:0.49226884717617736,n220:0.49226884717617736):17.235908621960306,(n206:0.6461194478123229,n207:0.6461194478123229):17.082058021324077):4.46999999999997)Phasianidae:63.15999999999997,(n215:9.004177469136295,(n213:4.346177469136379,n214:4.346177469136379)Anatidae:4.657999999999959):76.35399999999998):29.400000000000034):125.54714285714289,(n208:49.55817746913641,(n209:0.34024406614345537,n210:0.34024406614345537):49.24079760052403)Palaeognathae:190.74714285714288)Neornithes:12.757999999999953)Archosauria:31.947428571428603):31.947428571428603)Diapsida:15.7)Amniota:50.018716135150854)Tetrapoda:10.300000000000011,n4:20.798416135150863):40.692383864849134[% ] [% ] [%  setBetweenLong = color ];
	TREE 'Postcranial 4 bones (dataset 4), Erdesbach, Obermoschel, LH' = ((((((n19:40.48104166666756,n23:40.48104166666758[%color = 12 ])Ambystomatidae:221.0999999999997,((n47:203.0581774691363,n46:203.05817746913635):33.69999999999993,((n43:73.85817746913636,(n50:43.05817746913641,n55:43.05817746913641)Pipidae:30.799999999999955):153.89999999999998,(((n52:73.85817746913636,(n53:67.7581774691364,n54:67.75817746913646):6.099999999999966)Scaphiopodidae:93.99999999999991,n49:167.85817746913634):42.400000000000006,((n63:146.75817746913646,((n66:35.05817746913647,n72:35.05817746913647)Hylidae:106.49999999999994,((((n57:13.28417746913641,n58:13.28417746913641)Bufonidae:36.27399999999998,(n61:14.658177469136433,n64:14.658177469136433)Dendrobatidae:34.899999999999956):13.800000000000011,n91:63.35817746913642):4.100000000000023,(n89:22.198177469136397,(n59:17.728177469136426,n92:17.728177469136426)Ceratophryidae:4.46999999999997):45.26000000000005):74.09999999999997):5.2000000000000455):18.5,((n65:115.48104166666752,n90:115.48104166666752):12,(n76:86.08104166666755,(n87:74.58104166666755,(n88:64.08104166666755,n79:64.08104166666766):10.5):11.5):41.39999999999998):37.799999999999955):44.99999999999994)Neobatrachia:17.500000000000057):8.999999999999943):24.799999999999898)Batrachia:69.32,(n14:8.2,n15:8.2):15.7):17.58,(((n194:27.674143518519486,n195:27.674143518519486)Tenrecidae:146.42585648148048,n98:174.10000000000002)Theria:158.58104166666752,((((n228:20.439999999999998,n229:20.439):4.685000000000002,n230:25.125):16.174999999999997,n227:41.3)Scincidae:275.6812838648491,(n203:285.03342672199193,(n224:253.06332032627924,((((n223:17.728177469136398,(n222:9.00417746913638,(n216:7.091177469136483,(n217:4.346177469136478,n218:4.346177469136421):2.7450000000000045)Larus:1.912999999999954)Laridae:8.724000000000046)Charadriiformes:56.129999999999995,n219:73.8581774691364):40.89999999999992,((n205:22.198177469136397,((n221:0.49226884717617736,n220:0.49226884717617736):17.235908621960306,(n206:0.6461194478123229,n207:0.6461194478123229):17.082058021324077):4.46999999999997)Phasianidae:63.15999999999997,(n215:9.004177469136295,(n213:4.346177469136379,n214:4.346177469136379)Anatidae:4.657999999999959):76.35399999999998):29.400000000000034):125.54714285714289,(n208:49.55817746913641,(n209:0.34024406614345537,n210:0.34024406614345537):49.24079760052403)Palaeognathae:190.74714285714288)Neornithes:12.757999999999953)Archosauria:31.947428571428603):31.947428571428603)Diapsida:15.7)Amniota:15.8)Tetrapoda:10.42,((n5:8.8,n6:8.8):32,(n7:33.1,(n8:25.1,((n12:4.9,n11:4.9):12,(n9:4.9,n10:4.9):12):8.2):8):7.7):28):34.400000000000006,n4:21.1):50.3[% ] [% ] [%  setBetweenLong = color ];
	TREE 'Postcranial 4 bones (dataset 4), Erdesbach, Obermoschel, TH, DH branchiosaur monophyly' = ((((((n19:40.48104166666756,n23:40.48104166666758[%color = 12 ])Ambystomatidae:221.0999999999997,((n47:203.0581774691363,n46:203.05817746913635):33.69999999999993,((n43:73.85817746913636,(n50:43.05817746913641,n55:43.05817746913641)Pipidae:30.799999999999955):153.89999999999998,(((n52:73.85817746913636,(n53:67.7581774691364,n54:67.75817746913646):6.099999999999966)Scaphiopodidae:93.99999999999991,n49:167.85817746913634):42.400000000000006,((n63:146.75817746913646,((n66:35.05817746913647,n72:35.05817746913647)Hylidae:106.49999999999994,((((n57:13.28417746913641,n58:13.28417746913641)Bufonidae:36.27399999999998,(n61:14.658177469136433,n64:14.658177469136433)Dendrobatidae:34.899999999999956):13.800000000000011,n91:63.35817746913642):4.100000000000023,(n89:22.198177469136397,(n59:17.728177469136426,n92:17.728177469136426)Ceratophryidae:4.46999999999997):45.26000000000005):74.09999999999997):5.2000000000000455):18.5,((n65:115.48104166666752,n90:115.48104166666752):12,(n76:86.08104166666755,(n87:74.58104166666755,(n88:64.08104166666755,n79:64.08104166666766):10.5):11.5):41.39999999999998):37.799999999999955):44.99999999999994)Neobatrachia:17.500000000000057):8.999999999999943):24.799999999999898)Batrachia:43.449999999999996,(n7:33.1,(n8:25.1,((n12:4.9,n11:4.9):12,(n9:4.9,n10:4.9):12):8.2):8):35.7):21.724999999999998,(n5:8.8,n6:8.8):32):21.724999999999998,((n14:8.2,n15:8.2):15.7,(((n194:27.674143518519486,n195:27.674143518519486)Tenrecidae:146.42585648148048,n98:174.10000000000002)Theria:158.58104166666752,((((n228:20.439999999999998,n229:20.439):4.685000000000002,n230:25.125):16.174999999999997,n227:41.3)Scincidae:275.6812838648491,(n203:285.03342672199193,(n224:253.06332032627924,((((n223:17.728177469136398,(n222:9.00417746913638,(n216:7.091177469136483,(n217:4.346177469136478,n218:4.346177469136421):2.7450000000000045)Larus:1.912999999999954)Laridae:8.724000000000046)Charadriiformes:56.129999999999995,n219:73.8581774691364):40.89999999999992,((n205:22.198177469136397,((n221:0.49226884717617736,n220:0.49226884717617736):17.235908621960306,(n206:0.6461194478123229,n207:0.6461194478123229):17.082058021324077):4.46999999999997)Phasianidae:63.15999999999997,(n215:9.004177469136295,(n213:4.346177469136379,n214:4.346177469136379)Anatidae:4.657999999999959):76.35399999999998):29.400000000000034):125.54714285714289,(n208:49.55817746913641,(n209:0.34024406614345537,n210:0.34024406614345537):49.24079760052403)Palaeognathae:190.74714285714288)Neornithes:12.757999999999953)Archosauria:31.947428571428603):31.947428571428603)Diapsida:15.7)Amniota:7.9):7.9)Tetrapoda:44.82000000000001,n4:21.1):50.3[% ] [% ] [%  setBetweenLong = color ];
	TREE 'Postcranial 4 bones (dataset 4), Erdesbach, Obermoschel, TH, DH branchiosaur paraphyly' = ((((((((n19:40.48104166666756,n23:40.48104166666758[%color = 12 ])Ambystomatidae:221.0999999999997,((n47:203.0581774691363,n46:203.05817746913635):33.69999999999993,((n43:73.85817746913636,(n50:43.05817746913641,n55:43.05817746913641)Pipidae:30.799999999999955):153.89999999999998,(((n52:73.85817746913636,(n53:67.7581774691364,n54:67.75817746913646):6.099999999999966)Scaphiopodidae:93.99999999999991,n49:167.85817746913634):42.400000000000006,((n63:146.75817746913646,((n66:35.05817746913647,n72:35.05817746913647)Hylidae:106.49999999999994,((((n57:13.28417746913641,n58:13.28417746913641)Bufonidae:36.27399999999998,(n61:14.658177469136433,n64:14.658177469136433)Dendrobatidae:34.899999999999956):13.800000000000011,n91:63.35817746913642):4.100000000000023,(n89:22.198177469136397,(n59:17.728177469136426,n92:17.728177469136426)Ceratophryidae:4.46999999999997):45.26000000000005):74.09999999999997):5.2000000000000455):18.5,((n65:115.48104166666752,n90:115.48104166666752):12,(n76:86.08104166666755,(n87:74.58104166666755,(n88:64.08104166666755,n79:64.08104166666766):10.5):11.5):41.39999999999998):37.799999999999955):44.99999999999994)Neobatrachia:17.500000000000057):8.999999999999943):24.799999999999898)Batrachia:21.724999999999998,((n12:4.9,n11:4.9):12,(n9:4.9,n10:4.9):12):8.2):10.862499999999999,n8:33.1):10.862499999999999,n7:68.80000000000001):21.724999999999998,(n5:8.8,n6:8.8):32):21.724999999999998,((n14:8.2,n15:8.2):15.7,(((n194:27.674143518519486,n195:27.674143518519486)Tenrecidae:146.42585648148048,n98:174.10000000000002)Theria:158.58104166666752,((((n228:20.439999999999998,n229:20.439):4.685000000000002,n230:25.125):16.174999999999997,n227:41.3)Scincidae:275.6812838648491,(n203:285.03342672199193,(n224:253.06332032627924,((((n223:17.728177469136398,(n222:9.00417746913638,(n216:7.091177469136483,(n217:4.346177469136478,n218:4.346177469136421):2.7450000000000045)Larus:1.912999999999954)Laridae:8.724000000000046)Charadriiformes:56.129999999999995,n219:73.8581774691364):40.89999999999992,((n205:22.198177469136397,((n221:0.49226884717617736,n220:0.49226884717617736):17.235908621960306,(n206:0.6461194478123229,n207:0.6461194478123229):17.082058021324077):4.46999999999997)Phasianidae:63.15999999999997,(n215:9.004177469136295,(n213:4.346177469136379,n214:4.346177469136379)Anatidae:4.657999999999959):76.35399999999998):29.400000000000034):125.54714285714289,(n208:49.55817746913641,(n209:0.34024406614345537,n210:0.34024406614345537):49.24079760052403)Palaeognathae:190.74714285714288)Neornithes:12.757999999999953)Archosauria:31.947428571428603):31.947428571428603)Diapsida:15.7)Amniota:7.9):7.9)Tetrapoda:44.82000000000001,n4:21.1):50.3[% ] [% ] [%  setBetweenLong = color ];
	TREE 'Postcranial 4 bones (dataset 4), Erdesbach, Obermoschel, PH1' = ((((((n19:40.48104166666756,n23:40.48104166666758[%color = 12 ])Ambystomatidae:110.54999999999986,(n7:33.1,(n8:25.1,((n12:4.9,n11:4.9):12,(n9:4.9,n10:4.9):12):8.2):8):35.7):110.54999999999986,((n47:203.0581774691363,n46:203.05817746913635):33.69999999999993,((n43:73.85817746913636,(n50:43.05817746913641,n55:43.05817746913641)Pipidae:30.799999999999955):153.89999999999998,(((n52:73.85817746913636,(n53:67.7581774691364,n54:67.75817746913646):6.099999999999966)Scaphiopodidae:93.99999999999991,n49:167.85817746913634):42.400000000000006,((n63:146.75817746913646,((n66:35.05817746913647,n72:35.05817746913647)Hylidae:106.49999999999994,((((n57:13.28417746913641,n58:13.28417746913641)Bufonidae:36.27399999999998,(n61:14.658177469136433,n64:14.658177469136433)Dendrobatidae:34.899999999999956):13.800000000000011,n91:63.35817746913642):4.100000000000023,(n89:22.198177469136397,(n59:17.728177469136426,n92:17.728177469136426)Ceratophryidae:4.46999999999997):45.26000000000005):74.09999999999997):5.2000000000000455):18.5,((n65:115.48104166666752,n90:115.48104166666752):12,(n76:86.08104166666755,(n87:74.58104166666755,(n88:64.08104166666755,n79:64.08104166666766):10.5):11.5):41.39999999999998):37.799999999999955):44.99999999999994)Neobatrachia:17.500000000000057):8.999999999999943):24.799999999999898)Batrachia:65.175,(n5:8.8,n6:8.8):32):21.724999999999998,((n14:8.2,n15:8.2):15.7,(((n194:27.674143518519486,n195:27.674143518519486)Tenrecidae:146.42585648148048,n98:174.10000000000002)Theria:158.58104166666752,((((n228:20.439999999999998,n229:20.439):4.685000000000002,n230:25.125):16.174999999999997,n227:41.3)Scincidae:275.6812838648491,(n203:285.03342672199193,(n224:253.06332032627924,((((n223:17.728177469136398,(n222:9.00417746913638,(n216:7.091177469136483,(n217:4.346177469136478,n218:4.346177469136421):2.7450000000000045)Larus:1.912999999999954)Laridae:8.724000000000046)Charadriiformes:56.129999999999995,n219:73.8581774691364):40.89999999999992,((n205:22.198177469136397,((n221:0.49226884717617736,n220:0.49226884717617736):17.235908621960306,(n206:0.6461194478123229,n207:0.6461194478123229):17.082058021324077):4.46999999999997)Phasianidae:63.15999999999997,(n215:9.004177469136295,(n213:4.346177469136379,n214:4.346177469136379)Anatidae:4.657999999999959):76.35399999999998):29.400000000000034):125.54714285714289,(n208:49.55817746913641,(n209:0.34024406614345537,n210:0.34024406614345537):49.24079760052403)Palaeognathae:190.74714285714288)Neornithes:12.757999999999953)Archosauria:31.947428571428603):31.947428571428603)Diapsida:15.7)Amniota:7.9):7.9)Tetrapoda:44.82000000000001,n4:21.1):50.3[% ] [% ] [%  setBetweenLong = color ];
	TREE 'Postcranial 4 bones (dataset 4), Erdesbach, Obermoschel, PH2' = (((((((n19:40.48104166666756,n23:40.48104166666758[%color = 12 ])Ambystomatidae:110.54999999999986,(n7:33.1,(n8:25.1,((n12:4.9,n11:4.9):12,(n9:4.9,n10:4.9):12):8.2):8):35.7):110.54999999999986,((n47:203.0581774691363,n46:203.05817746913635):33.69999999999993,((n43:73.85817746913636,(n50:43.05817746913641,n55:43.05817746913641)Pipidae:30.799999999999955):153.89999999999998,(((n52:73.85817746913636,(n53:67.7581774691364,n54:67.75817746913646):6.099999999999966)Scaphiopodidae:93.99999999999991,n49:167.85817746913634):42.400000000000006,((n63:146.75817746913646,((n66:35.05817746913647,n72:35.05817746913647)Hylidae:106.49999999999994,((((n57:13.28417746913641,n58:13.28417746913641)Bufonidae:36.27399999999998,(n61:14.658177469136433,n64:14.658177469136433)Dendrobatidae:34.899999999999956):13.800000000000011,n91:63.35817746913642):4.100000000000023,(n89:22.198177469136397,(n59:17.728177469136426,n92:17.728177469136426)Ceratophryidae:4.46999999999997):45.26000000000005):74.09999999999997):5.2000000000000455):18.5,((n65:115.48104166666752,n90:115.48104166666752):12,(n76:86.08104166666755,(n87:74.58104166666755,(n88:64.08104166666755,n79:64.08104166666766):10.5):11.5):41.39999999999998):37.799999999999955):44.99999999999994)Neobatrachia:17.500000000000057):8.999999999999943):24.799999999999898)Batrachia:65.175,(n5:8.8,n6:8.8):32):10.862499999999999,(n14:8.2,n15:8.2):15.7):10.862499999999999,(((n194:27.674143518519486,n195:27.674143518519486)Tenrecidae:146.42585648148048,n98:174.10000000000002)Theria:158.58104166666752,((((n228:20.439999999999998,n229:20.439):4.685000000000002,n230:25.125):16.174999999999997,n227:41.3)Scincidae:275.6812838648491,(n203:285.03342672199193,(n224:253.06332032627924,((((n223:17.728177469136398,(n222:9.00417746913638,(n216:7.091177469136483,(n217:4.346177469136478,n218:4.346177469136421):2.7450000000000045)Larus:1.912999999999954)Laridae:8.724000000000046)Charadriiformes:56.129999999999995,n219:73.8581774691364):40.89999999999992,((n205:22.198177469136397,((n221:0.49226884717617736,n220:0.49226884717617736):17.235908621960306,(n206:0.6461194478123229,n207:0.6461194478123229):17.082058021324077):4.46999999999997)Phasianidae:63.15999999999997,(n215:9.004177469136295,(n213:4.346177469136379,n214:4.346177469136379)Anatidae:4.657999999999959):76.35399999999998):29.400000000000034):125.54714285714289,(n208:49.55817746913641,(n209:0.34024406614345537,n210:0.34024406614345537):49.24079760052403)Palaeognathae:190.74714285714288)Neornithes:12.757999999999953)Archosauria:31.947428571428603):31.947428571428603)Diapsida:15.7)Amniota:15.8)Tetrapoda:44.82000000000001,n4:21.1):50.3[% ] [% ] [%  setBetweenLong = color ];
	TREE 'Postcranial 4 bones (dataset 4A), Erdesbach, LH' = ((((((n19:40.48104166666756,n23:40.48104166666758[%color = 12 ])Ambystomatidae:221.0999999999997,((n47:203.0581774691363,n46:203.05817746913635):33.69999999999993,((n43:73.85817746913636,(n50:43.05817746913641,n55:43.05817746913641)Pipidae:30.799999999999955):153.89999999999998,(((n52:73.85817746913636,(n53:67.7581774691364,n54:67.75817746913646):6.099999999999966)Scaphiopodidae:93.99999999999991,n49:167.85817746913634):42.400000000000006,((n63:146.75817746913646,((n66:35.05817746913647,n72:35.05817746913647)Hylidae:106.49999999999994,((((n57:13.28417746913641,n58:13.28417746913641)Bufonidae:36.27399999999998,(n61:14.658177469136433,n64:14.658177469136433)Dendrobatidae:34.899999999999956):13.800000000000011,n91:63.35817746913642):4.100000000000023,(n89:22.198177469136397,(n59:17.728177469136426,n92:17.728177469136426)Ceratophryidae:4.46999999999997):45.26000000000005):74.09999999999997):5.2000000000000455):18.5,((n65:115.48104166666752,n90:115.48104166666752):12,(n76:86.08104166666755,(n87:74.58104166666755,(n88:64.08104166666755,n79:64.08104166666766):10.5):11.5):41.39999999999998):37.799999999999955):44.99999999999994)Neobatrachia:17.500000000000057):8.999999999999943):24.799999999999898)Batrachia:69.32,(n14:8.2,n15:8.2):15.7):17.58,(((n194:27.674143518519486,n195:27.674143518519486)Tenrecidae:146.42585648148048,n98:174.10000000000002)Theria:158.58104166666752,((((n228:20.439999999999998,n229:20.439):4.685000000000002,n230:25.125):16.174999999999997,n227:41.3)Scincidae:275.6812838648491,(n203:285.03342672199193,(n224:253.06332032627924,((((n223:17.728177469136398,(n222:9.00417746913638,(n216:7.091177469136483,(n217:4.346177469136478,n218:4.346177469136421):2.7450000000000045)Larus:1.912999999999954)Laridae:8.724000000000046)Charadriiformes:56.129999999999995,n219:73.8581774691364):40.89999999999992,((n205:22.198177469136397,((n221:0.49226884717617736,n220:0.49226884717617736):17.235908621960306,(n206:0.6461194478123229,n207:0.6461194478123229):17.082058021324077):4.46999999999997)Phasianidae:63.15999999999997,(n215:9.004177469136295,(n213:4.346177469136379,n214:4.346177469136379)Anatidae:4.657999999999959):76.35399999999998):29.400000000000034):125.54714285714289,(n208:49.55817746913641,(n209:0.34024406614345537,n210:0.34024406614345537):49.24079760052403)Palaeognathae:190.74714285714288)Neornithes:12.757999999999953)Archosauria:31.947428571428603):31.947428571428603)Diapsida:15.7)Amniota:15.8)Tetrapoda:10.42,((n5:8.8,n6:8.8):32,(n7:33.1,(n8:25.1,(n12:16.9,n10:16.9):8.2):8):7.7):28):34.400000000000006,n4:21.1):50.3[% ] [% ] [%  setBetweenLong = color ];
	TREE 'Postcranial 4 bones (dataset 4A), Erdesbach, TH, DH branchiosaur monophyly' = ((((((n19:40.48104166666756,n23:40.48104166666758[%color = 12 ])Ambystomatidae:221.0999999999997,((n47:203.0581774691363,n46:203.05817746913635):33.69999999999993,((n43:73.85817746913636,(n50:43.05817746913641,n55:43.05817746913641)Pipidae:30.799999999999955):153.89999999999998,(((n52:73.85817746913636,(n53:67.7581774691364,n54:67.75817746913646):6.099999999999966)Scaphiopodidae:93.99999999999991,n49:167.85817746913634):42.400000000000006,((n63:146.75817746913646,((n66:35.05817746913647,n72:35.05817746913647)Hylidae:106.49999999999994,((((n57:13.28417746913641,n58:13.28417746913641)Bufonidae:36.27399999999998,(n61:14.658177469136433,n64:14.658177469136433)Dendrobatidae:34.899999999999956):13.800000000000011,n91:63.35817746913642):4.100000000000023,(n89:22.198177469136397,(n59:17.728177469136426,n92:17.728177469136426)Ceratophryidae:4.46999999999997):45.26000000000005):74.09999999999997):5.2000000000000455):18.5,((n65:115.48104166666752,n90:115.48104166666752):12,(n76:86.08104166666755,(n87:74.58104166666755,(n88:64.08104166666755,n79:64.08104166666766):10.5):11.5):41.39999999999998):37.799999999999955):44.99999999999994)Neobatrachia:17.500000000000057):8.999999999999943):24.799999999999898)Batrachia:43.449999999999996,(n7:33.1,(n8:25.1,(n12:16.9,n10:16.9):8.2):8):35.7):21.724999999999998,(n5:8.8,n6:8.8):32):21.724999999999998,((n14:8.2,n15:8.2):15.7,(((n194:27.674143518519486,n195:27.674143518519486)Tenrecidae:146.42585648148048,n98:174.10000000000002)Theria:158.58104166666752,((((n228:20.439999999999998,n229:20.439):4.685000000000002,n230:25.125):16.174999999999997,n227:41.3)Scincidae:275.6812838648491,(n203:285.03342672199193,(n224:253.06332032627924,((((n223:17.728177469136398,(n222:9.00417746913638,(n216:7.091177469136483,(n217:4.346177469136478,n218:4.346177469136421):2.7450000000000045)Larus:1.912999999999954)Laridae:8.724000000000046)Charadriiformes:56.129999999999995,n219:73.8581774691364):40.89999999999992,((n205:22.198177469136397,((n221:0.49226884717617736,n220:0.49226884717617736):17.235908621960306,(n206:0.6461194478123229,n207:0.6461194478123229):17.082058021324077):4.46999999999997)Phasianidae:63.15999999999997,(n215:9.004177469136295,(n213:4.346177469136379,n214:4.346177469136379)Anatidae:4.657999999999959):76.35399999999998):29.400000000000034):125.54714285714289,(n208:49.55817746913641,(n209:0.34024406614345537,n210:0.34024406614345537):49.24079760052403)Palaeognathae:190.74714285714288)Neornithes:12.757999999999953)Archosauria:31.947428571428603):31.947428571428603)Diapsida:15.7)Amniota:7.9):7.9)Tetrapoda:44.82000000000001,n4:21.1):50.3[% ] [% ] [%  setBetweenLong = color ];
	TREE 'Postcranial 4 bones (dataset 4A), Erdesbach, TH, DH branchiosaur paraphyly' = ((((((((n19:40.48104166666756,n23:40.48104166666758[%color = 12 ])Ambystomatidae:221.0999999999997,((n47:203.0581774691363,n46:203.05817746913635):33.69999999999993,((n43:73.85817746913636,(n50:43.05817746913641,n55:43.05817746913641)Pipidae:30.799999999999955):153.89999999999998,(((n52:73.85817746913636,(n53:67.7581774691364,n54:67.75817746913646):6.099999999999966)Scaphiopodidae:93.99999999999991,n49:167.85817746913634):42.400000000000006,((n63:146.75817746913646,((n66:35.05817746913647,n72:35.05817746913647)Hylidae:106.49999999999994,((((n57:13.28417746913641,n58:13.28417746913641)Bufonidae:36.27399999999998,(n61:14.658177469136433,n64:14.658177469136433)Dendrobatidae:34.899999999999956):13.800000000000011,n91:63.35817746913642):4.100000000000023,(n89:22.198177469136397,(n59:17.728177469136426,n92:17.728177469136426)Ceratophryidae:4.46999999999997):45.26000000000005):74.09999999999997):5.2000000000000455):18.5,((n65:115.48104166666752,n90:115.48104166666752):12,(n76:86.08104166666755,(n87:74.58104166666755,(n88:64.08104166666755,n79:64.08104166666766):10.5):11.5):41.39999999999998):37.799999999999955):44.99999999999994)Neobatrachia:17.500000000000057):8.999999999999943):24.799999999999898)Batrachia:21.724999999999998,(n12:16.9,n10:16.9):8.2):10.862499999999999,n8:33.1):10.862499999999999,n7:68.80000000000001):21.724999999999998,(n5:8.8,n6:8.8):32):21.724999999999998,((n14:8.2,n15:8.2):15.7,(((n194:27.674143518519486,n195:27.674143518519486)Tenrecidae:146.42585648148048,n98:174.10000000000002)Theria:158.58104166666752,((((n228:20.439999999999998,n229:20.439):4.685000000000002,n230:25.125):16.174999999999997,n227:41.3)Scincidae:275.6812838648491,(n203:285.03342672199193,(n224:253.06332032627924,((((n223:17.728177469136398,(n222:9.00417746913638,(n216:7.091177469136483,(n217:4.346177469136478,n218:4.346177469136421):2.7450000000000045)Larus:1.912999999999954)Laridae:8.724000000000046)Charadriiformes:56.129999999999995,n219:73.8581774691364):40.89999999999992,((n205:22.198177469136397,((n221:0.49226884717617736,n220:0.49226884717617736):17.235908621960306,(n206:0.6461194478123229,n207:0.6461194478123229):17.082058021324077):4.46999999999997)Phasianidae:63.15999999999997,(n215:9.004177469136295,(n213:4.346177469136379,n214:4.346177469136379)Anatidae:4.657999999999959):76.35399999999998):29.400000000000034):125.54714285714289,(n208:49.55817746913641,(n209:0.34024406614345537,n210:0.34024406614345537):49.24079760052403)Palaeognathae:190.74714285714288)Neornithes:12.757999999999953)Archosauria:31.947428571428603):31.947428571428603)Diapsida:15.7)Amniota:7.9):7.9)Tetrapoda:44.82000000000001,n4:21.1):50.3[% ] [% ] [%  setBetweenLong = color ];
	TREE 'Postcranial 4 bones (dataset 4A), Erdesbach, PH1' = ((((((n19:40.48104166666756,n23:40.48104166666758[%color = 12 ])Ambystomatidae:110.54999999999986,(n7:33.1,(n8:25.1,(n12:16.9,n10:16.9):8.2):8):35.7):110.54999999999986,((n47:203.0581774691363,n46:203.05817746913635):33.69999999999993,((n43:73.85817746913636,(n50:43.05817746913641,n55:43.05817746913641)Pipidae:30.799999999999955):153.89999999999998,(((n52:73.85817746913636,(n53:67.7581774691364,n54:67.75817746913646):6.099999999999966)Scaphiopodidae:93.99999999999991,n49:167.85817746913634):42.400000000000006,((n63:146.75817746913646,((n66:35.05817746913647,n72:35.05817746913647)Hylidae:106.49999999999994,((((n57:13.28417746913641,n58:13.28417746913641)Bufonidae:36.27399999999998,(n61:14.658177469136433,n64:14.658177469136433)Dendrobatidae:34.899999999999956):13.800000000000011,n91:63.35817746913642):4.100000000000023,(n89:22.198177469136397,(n59:17.728177469136426,n92:17.728177469136426)Ceratophryidae:4.46999999999997):45.26000000000005):74.09999999999997):5.2000000000000455):18.5,((n65:115.48104166666752,n90:115.48104166666752):12,(n76:86.08104166666755,(n87:74.58104166666755,(n88:64.08104166666755,n79:64.08104166666766):10.5):11.5):41.39999999999998):37.799999999999955):44.99999999999994)Neobatrachia:17.500000000000057):8.999999999999943):24.799999999999898)Batrachia:65.175,(n5:8.8,n6:8.8):32):21.724999999999998,((n14:8.2,n15:8.2):15.7,(((n194:27.674143518519486,n195:27.674143518519486)Tenrecidae:146.42585648148048,n98:174.10000000000002)Theria:158.58104166666752,((((n228:20.439999999999998,n229:20.439):4.685000000000002,n230:25.125):16.174999999999997,n227:41.3)Scincidae:275.6812838648491,(n203:285.03342672199193,(n224:253.06332032627924,((((n223:17.728177469136398,(n222:9.00417746913638,(n216:7.091177469136483,(n217:4.346177469136478,n218:4.346177469136421):2.7450000000000045)Larus:1.912999999999954)Laridae:8.724000000000046)Charadriiformes:56.129999999999995,n219:73.8581774691364):40.89999999999992,((n205:22.198177469136397,((n221:0.49226884717617736,n220:0.49226884717617736):17.235908621960306,(n206:0.6461194478123229,n207:0.6461194478123229):17.082058021324077):4.46999999999997)Phasianidae:63.15999999999997,(n215:9.004177469136295,(n213:4.346177469136379,n214:4.346177469136379)Anatidae:4.657999999999959):76.35399999999998):29.400000000000034):125.54714285714289,(n208:49.55817746913641,(n209:0.34024406614345537,n210:0.34024406614345537):49.24079760052403)Palaeognathae:190.74714285714288)Neornithes:12.757999999999953)Archosauria:31.947428571428603):31.947428571428603)Diapsida:15.7)Amniota:7.9):7.9)Tetrapoda:44.82000000000001,n4:21.1):50.3[% ] [% ] [%  setBetweenLong = color ];
	TREE 'Postcranial 4 bones (dataset 4A), Erdesbach, PH2' = (((((((n19:40.48104166666756,n23:40.48104166666758[%color = 12 ])Ambystomatidae:110.54999999999986,(n7:33.1,(n8:25.1,(n12:16.9,n10:16.9):8.2):8):35.7):110.54999999999986,((n47:203.0581774691363,n46:203.05817746913635):33.69999999999993,((n43:73.85817746913636,(n50:43.05817746913641,n55:43.05817746913641)Pipidae:30.799999999999955):153.89999999999998,(((n52:73.85817746913636,(n53:67.7581774691364,n54:67.75817746913646):6.099999999999966)Scaphiopodidae:93.99999999999991,n49:167.85817746913634):42.400000000000006,((n63:146.75817746913646,((n66:35.05817746913647,n72:35.05817746913647)Hylidae:106.49999999999994,((((n57:13.28417746913641,n58:13.28417746913641)Bufonidae:36.27399999999998,(n61:14.658177469136433,n64:14.658177469136433)Dendrobatidae:34.899999999999956):13.800000000000011,n91:63.35817746913642):4.100000000000023,(n89:22.198177469136397,(n59:17.728177469136426,n92:17.728177469136426)Ceratophryidae:4.46999999999997):45.26000000000005):74.09999999999997):5.2000000000000455):18.5,((n65:115.48104166666752,n90:115.48104166666752):12,(n76:86.08104166666755,(n87:74.58104166666755,(n88:64.08104166666755,n79:64.08104166666766):10.5):11.5):41.39999999999998):37.799999999999955):44.99999999999994)Neobatrachia:17.500000000000057):8.999999999999943):24.799999999999898)Batrachia:65.175,(n5:8.8,n6:8.8):32):10.862499999999999,(n14:8.2,n15:8.2):15.7):10.862499999999999,(((n194:27.674143518519486,n195:27.674143518519486)Tenrecidae:146.42585648148048,n98:174.10000000000002)Theria:158.58104166666752,((((n228:20.439999999999998,n229:20.439):4.685000000000002,n230:25.125):16.174999999999997,n227:41.3)Scincidae:275.6812838648491,(n203:285.03342672199193,(n224:253.06332032627924,((((n223:17.728177469136398,(n222:9.00417746913638,(n216:7.091177469136483,(n217:4.346177469136478,n218:4.346177469136421):2.7450000000000045)Larus:1.912999999999954)Laridae:8.724000000000046)Charadriiformes:56.129999999999995,n219:73.8581774691364):40.89999999999992,((n205:22.198177469136397,((n221:0.49226884717617736,n220:0.49226884717617736):17.235908621960306,(n206:0.6461194478123229,n207:0.6461194478123229):17.082058021324077):4.46999999999997)Phasianidae:63.15999999999997,(n215:9.004177469136295,(n213:4.346177469136379,n214:4.346177469136379)Anatidae:4.657999999999959):76.35399999999998):29.400000000000034):125.54714285714289,(n208:49.55817746913641,(n209:0.34024406614345537,n210:0.34024406614345537):49.24079760052403)Palaeognathae:190.74714285714288)Neornithes:12.757999999999953)Archosauria:31.947428571428603):31.947428571428603)Diapsida:15.7)Amniota:15.8)Tetrapoda:44.82000000000001,n4:21.1):50.3[% ] [% ] [%  setBetweenLong = color ];
	TREE 'Postcranial 4 bones (dataset 4B), Obermoschel, LH' = ((((((n19:40.48104166666756,n23:40.48104166666758[%color = 12 ])Ambystomatidae:221.0999999999997,((n47:203.0581774691363,n46:203.05817746913635):33.69999999999993,((n43:73.85817746913636,(n50:43.05817746913641,n55:43.05817746913641)Pipidae:30.799999999999955):153.89999999999998,(((n52:73.85817746913636,(n53:67.7581774691364,n54:67.75817746913646):6.099999999999966)Scaphiopodidae:93.99999999999991,n49:167.85817746913634):42.400000000000006,((n63:146.75817746913646,((n66:35.05817746913647,n72:35.05817746913647)Hylidae:106.49999999999994,((((n57:13.28417746913641,n58:13.28417746913641)Bufonidae:36.27399999999998,(n61:14.658177469136433,n64:14.658177469136433)Dendrobatidae:34.899999999999956):13.800000000000011,n91:63.35817746913642):4.100000000000023,(n89:22.198177469136397,(n59:17.728177469136426,n92:17.728177469136426)Ceratophryidae:4.46999999999997):45.26000000000005):74.09999999999997):5.2000000000000455):18.5,((n65:115.48104166666752,n90:115.48104166666752):12,(n76:86.08104166666755,(n87:74.58104166666755,(n88:64.08104166666755,n79:64.08104166666766):10.5):11.5):41.39999999999998):37.799999999999955):44.99999999999994)Neobatrachia:17.500000000000057):8.999999999999943):24.799999999999898)Batrachia:69.32,(n14:8.2,n15:8.2):15.7):17.58,(((n194:27.674143518519486,n195:27.674143518519486)Tenrecidae:146.42585648148048,n98:174.10000000000002)Theria:158.58104166666752,((((n228:20.439999999999998,n229:20.439):4.685000000000002,n230:25.125):16.174999999999997,n227:41.3)Scincidae:275.6812838648491,(n203:285.03342672199193,(n224:253.06332032627924,((((n223:17.728177469136398,(n222:9.00417746913638,(n216:7.091177469136483,(n217:4.346177469136478,n218:4.346177469136421):2.7450000000000045)Larus:1.912999999999954)Laridae:8.724000000000046)Charadriiformes:56.129999999999995,n219:73.8581774691364):40.89999999999992,((n205:22.198177469136397,((n221:0.49226884717617736,n220:0.49226884717617736):17.235908621960306,(n206:0.6461194478123229,n207:0.6461194478123229):17.082058021324077):4.46999999999997)Phasianidae:63.15999999999997,(n215:9.004177469136295,(n213:4.346177469136379,n214:4.346177469136379)Anatidae:4.657999999999959):76.35399999999998):29.400000000000034):125.54714285714289,(n208:49.55817746913641,(n209:0.34024406614345537,n210:0.34024406614345537):49.24079760052403)Palaeognathae:190.74714285714288)Neornithes:12.757999999999953)Archosauria:31.947428571428603):31.947428571428603)Diapsida:15.7)Amniota:15.8)Tetrapoda:10.42,((n5:8.8,n6:8.8):32,(n7:33.1,(n8:25.1,(n11:16.9,n9:16.9):8.2):8):7.7):28):34.400000000000006,n4:21.1):50.3[% ] [% ] [%  setBetweenLong = color ];
	TREE 'Postcranial 4 bones (dataset 4B), Obermoschel, TH, DH branchiosaur monophyly' = ((((((n19:40.48104166666756,n23:40.48104166666758[%color = 12 ])Ambystomatidae:221.0999999999997,((n47:203.0581774691363,n46:203.05817746913635):33.69999999999993,((n43:73.85817746913636,(n50:43.05817746913641,n55:43.05817746913641)Pipidae:30.799999999999955):153.89999999999998,(((n52:73.85817746913636,(n53:67.7581774691364,n54:67.75817746913646):6.099999999999966)Scaphiopodidae:93.99999999999991,n49:167.85817746913634):42.400000000000006,((n63:146.75817746913646,((n66:35.05817746913647,n72:35.05817746913647)Hylidae:106.49999999999994,((((n57:13.28417746913641,n58:13.28417746913641)Bufonidae:36.27399999999998,(n61:14.658177469136433,n64:14.658177469136433)Dendrobatidae:34.899999999999956):13.800000000000011,n91:63.35817746913642):4.100000000000023,(n89:22.198177469136397,(n59:17.728177469136426,n92:17.728177469136426)Ceratophryidae:4.46999999999997):45.26000000000005):74.09999999999997):5.2000000000000455):18.5,((n65:115.48104166666752,n90:115.48104166666752):12,(n76:86.08104166666755,(n87:74.58104166666755,(n88:64.08104166666755,n79:64.08104166666766):10.5):11.5):41.39999999999998):37.799999999999955):44.99999999999994)Neobatrachia:17.500000000000057):8.999999999999943):24.799999999999898)Batrachia:43.449999999999996,(n7:33.1,(n8:25.1,(n11:16.9,n9:16.9):8.2):8):35.7):21.724999999999998,(n5:8.8,n6:8.8):32):21.724999999999998,((n14:8.2,n15:8.2):15.7,(((n194:27.674143518519486,n195:27.674143518519486)Tenrecidae:146.42585648148048,n98:174.10000000000002)Theria:158.58104166666752,((((n228:20.439999999999998,n229:20.439):4.685000000000002,n230:25.125):16.174999999999997,n227:41.3)Scincidae:275.6812838648491,(n203:285.03342672199193,(n224:253.06332032627924,((((n223:17.728177469136398,(n222:9.00417746913638,(n216:7.091177469136483,(n217:4.346177469136478,n218:4.346177469136421):2.7450000000000045)Larus:1.912999999999954)Laridae:8.724000000000046)Charadriiformes:56.129999999999995,n219:73.8581774691364):40.89999999999992,((n205:22.198177469136397,((n221:0.49226884717617736,n220:0.49226884717617736):17.235908621960306,(n206:0.6461194478123229,n207:0.6461194478123229):17.082058021324077):4.46999999999997)Phasianidae:63.15999999999997,(n215:9.004177469136295,(n213:4.346177469136379,n214:4.346177469136379)Anatidae:4.657999999999959):76.35399999999998):29.400000000000034):125.54714285714289,(n208:49.55817746913641,(n209:0.34024406614345537,n210:0.34024406614345537):49.24079760052403)Palaeognathae:190.74714285714288)Neornithes:12.757999999999953)Archosauria:31.947428571428603):31.947428571428603)Diapsida:15.7)Amniota:7.9):7.9)Tetrapoda:44.82000000000001,n4:21.1):50.3[% ] [% ] [%  setBetweenLong = color ];
	TREE 'Postcranial 4 bones (dataset 4B), Obermoschel, TH, DH branchiosaur paraphyly' = ((((((((n19:40.48104166666756,n23:40.48104166666758[%color = 12 ])Ambystomatidae:221.0999999999997,((n47:203.0581774691363,n46:203.05817746913635):33.69999999999993,((n43:73.85817746913636,(n50:43.05817746913641,n55:43.05817746913641)Pipidae:30.799999999999955):153.89999999999998,(((n52:73.85817746913636,(n53:67.7581774691364,n54:67.75817746913646):6.099999999999966)Scaphiopodidae:93.99999999999991,n49:167.85817746913634):42.400000000000006,((n63:146.75817746913646,((n66:35.05817746913647,n72:35.05817746913647)Hylidae:106.49999999999994,((((n57:13.28417746913641,n58:13.28417746913641)Bufonidae:36.27399999999998,(n61:14.658177469136433,n64:14.658177469136433)Dendrobatidae:34.899999999999956):13.800000000000011,n91:63.35817746913642):4.100000000000023,(n89:22.198177469136397,(n59:17.728177469136426,n92:17.728177469136426)Ceratophryidae:4.46999999999997):45.26000000000005):74.09999999999997):5.2000000000000455):18.5,((n65:115.48104166666752,n90:115.48104166666752):12,(n76:86.08104166666755,(n87:74.58104166666755,(n88:64.08104166666755,n79:64.08104166666766):10.5):11.5):41.39999999999998):37.799999999999955):44.99999999999994)Neobatrachia:17.500000000000057):8.999999999999943):24.799999999999898)Batrachia:21.724999999999998,(n11:16.9,n9:16.9):8.2):10.862499999999999,n8:33.1):10.862499999999999,n7:68.80000000000001):21.724999999999998,(n5:8.8,n6:8.8):32):21.724999999999998,((n14:8.2,n15:8.2):15.7,(((n194:27.674143518519486,n195:27.674143518519486)Tenrecidae:146.42585648148048,n98:174.10000000000002)Theria:158.58104166666752,((((n228:20.439999999999998,n229:20.439):4.685000000000002,n230:25.125):16.174999999999997,n227:41.3)Scincidae:275.6812838648491,(n203:285.03342672199193,(n224:253.06332032627924,((((n223:17.728177469136398,(n222:9.00417746913638,(n216:7.091177469136483,(n217:4.346177469136478,n218:4.346177469136421):2.7450000000000045)Larus:1.912999999999954)Laridae:8.724000000000046)Charadriiformes:56.129999999999995,n219:73.8581774691364):40.89999999999992,((n205:22.198177469136397,((n221:0.49226884717617736,n220:0.49226884717617736):17.235908621960306,(n206:0.6461194478123229,n207:0.6461194478123229):17.082058021324077):4.46999999999997)Phasianidae:63.15999999999997,(n215:9.004177469136295,(n213:4.346177469136379,n214:4.346177469136379)Anatidae:4.657999999999959):76.35399999999998):29.400000000000034):125.54714285714289,(n208:49.55817746913641,(n209:0.34024406614345537,n210:0.34024406614345537):49.24079760052403)Palaeognathae:190.74714285714288)Neornithes:12.757999999999953)Archosauria:31.947428571428603):31.947428571428603)Diapsida:15.7)Amniota:7.9):7.9)Tetrapoda:44.82000000000001,n4:21.1):50.3[% ] [% ] [%  setBetweenLong = color ];
	TREE 'Postcranial 4 bones (dataset 4B), Obermoschel, PH1' = ((((((n19:40.48104166666756,n23:40.48104166666758[%color = 12 ])Ambystomatidae:110.54999999999986,(n7:33.1,(n8:25.1,(n11:16.9,n9:16.9):8.2):8):35.7):110.54999999999986,((n47:203.0581774691363,n46:203.05817746913635):33.69999999999993,((n43:73.85817746913636,(n50:43.05817746913641,n55:43.05817746913641)Pipidae:30.799999999999955):153.89999999999998,(((n52:73.85817746913636,(n53:67.7581774691364,n54:67.75817746913646):6.099999999999966)Scaphiopodidae:93.99999999999991,n49:167.85817746913634):42.400000000000006,((n63:146.75817746913646,((n66:35.05817746913647,n72:35.05817746913647)Hylidae:106.49999999999994,((((n57:13.28417746913641,n58:13.28417746913641)Bufonidae:36.27399999999998,(n61:14.658177469136433,n64:14.658177469136433)Dendrobatidae:34.899999999999956):13.800000000000011,n91:63.35817746913642):4.100000000000023,(n89:22.198177469136397,(n59:17.728177469136426,n92:17.728177469136426)Ceratophryidae:4.46999999999997):45.26000000000005):74.09999999999997):5.2000000000000455):18.5,((n65:115.48104166666752,n90:115.48104166666752):12,(n76:86.08104166666755,(n87:74.58104166666755,(n88:64.08104166666755,n79:64.08104166666766):10.5):11.5):41.39999999999998):37.799999999999955):44.99999999999994)Neobatrachia:17.500000000000057):8.999999999999943):24.799999999999898)Batrachia:65.175,(n5:8.8,n6:8.8):32):21.724999999999998,((n14:8.2,n15:8.2):15.7,(((n194:27.674143518519486,n195:27.674143518519486)Tenrecidae:146.42585648148048,n98:174.10000000000002)Theria:158.58104166666752,((((n228:20.439999999999998,n229:20.439):4.685000000000002,n230:25.125):16.174999999999997,n227:41.3)Scincidae:275.6812838648491,(n203:285.03342672199193,(n224:253.06332032627924,((((n223:17.728177469136398,(n222:9.00417746913638,(n216:7.091177469136483,(n217:4.346177469136478,n218:4.346177469136421):2.7450000000000045)Larus:1.912999999999954)Laridae:8.724000000000046)Charadriiformes:56.129999999999995,n219:73.8581774691364):40.89999999999992,((n205:22.198177469136397,((n221:0.49226884717617736,n220:0.49226884717617736):17.235908621960306,(n206:0.6461194478123229,n207:0.6461194478123229):17.082058021324077):4.46999999999997)Phasianidae:63.15999999999997,(n215:9.004177469136295,(n213:4.346177469136379,n214:4.346177469136379)Anatidae:4.657999999999959):76.35399999999998):29.400000000000034):125.54714285714289,(n208:49.55817746913641,(n209:0.34024406614345537,n210:0.34024406614345537):49.24079760052403)Palaeognathae:190.74714285714288)Neornithes:12.757999999999953)Archosauria:31.947428571428603):31.947428571428603)Diapsida:15.7)Amniota:7.9):7.9)Tetrapoda:44.82000000000001,n4:21.1):50.3[% ] [% ] [%  setBetweenLong = color ];
	TREE 'Postcranial 4 bones (dataset 4B), Obermoschel, PH2' = (((((((n19:40.48104166666756,n23:40.48104166666758[%color = 12 ])Ambystomatidae:110.54999999999986,(n7:33.1,(n8:25.1,(n11:16.9,n9:16.9):8.2):8):35.7):110.54999999999986,((n47:203.0581774691363,n46:203.05817746913635):33.69999999999993,((n43:73.85817746913636,(n50:43.05817746913641,n55:43.05817746913641)Pipidae:30.799999999999955):153.89999999999998,(((n52:73.85817746913636,(n53:67.7581774691364,n54:67.75817746913646):6.099999999999966)Scaphiopodidae:93.99999999999991,n49:167.85817746913634):42.400000000000006,((n63:146.75817746913646,((n66:35.05817746913647,n72:35.05817746913647)Hylidae:106.49999999999994,((((n57:13.28417746913641,n58:13.28417746913641)Bufonidae:36.27399999999998,(n61:14.658177469136433,n64:14.658177469136433)Dendrobatidae:34.899999999999956):13.800000000000011,n91:63.35817746913642):4.100000000000023,(n89:22.198177469136397,(n59:17.728177469136426,n92:17.728177469136426)Ceratophryidae:4.46999999999997):45.26000000000005):74.09999999999997):5.2000000000000455):18.5,((n65:115.48104166666752,n90:115.48104166666752):12,(n76:86.08104166666755,(n87:74.58104166666755,(n88:64.08104166666755,n79:64.08104166666766):10.5):11.5):41.39999999999998):37.799999999999955):44.99999999999994)Neobatrachia:17.500000000000057):8.999999999999943):24.799999999999898)Batrachia:65.175,(n5:8.8,n6:8.8):32):10.862499999999999,(n14:8.2,n15:8.2):15.7):10.862499999999999,(((n194:27.674143518519486,n195:27.674143518519486)Tenrecidae:146.42585648148048,n98:174.10000000000002)Theria:158.58104166666752,((((n228:20.439999999999998,n229:20.439):4.685000000000002,n230:25.125):16.174999999999997,n227:41.3)Scincidae:275.6812838648491,(n203:285.03342672199193,(n224:253.06332032627924,((((n223:17.728177469136398,(n222:9.00417746913638,(n216:7.091177469136483,(n217:4.346177469136478,n218:4.346177469136421):2.7450000000000045)Larus:1.912999999999954)Laridae:8.724000000000046)Charadriiformes:56.129999999999995,n219:73.8581774691364):40.89999999999992,((n205:22.198177469136397,((n221:0.49226884717617736,n220:0.49226884717617736):17.235908621960306,(n206:0.6461194478123229,n207:0.6461194478123229):17.082058021324077):4.46999999999997)Phasianidae:63.15999999999997,(n215:9.004177469136295,(n213:4.346177469136379,n214:4.346177469136379)Anatidae:4.657999999999959):76.35399999999998):29.400000000000034):125.54714285714289,(n208:49.55817746913641,(n209:0.34024406614345537,n210:0.34024406614345537):49.24079760052403)Palaeognathae:190.74714285714288)Neornithes:12.757999999999953)Archosauria:31.947428571428603):31.947428571428603)Diapsida:15.7)Amniota:15.8)Tetrapoda:44.82000000000001,n4:21.1):50.3[% ] [% ] [%  setBetweenLong = color ];
	TREE 'Cranial, Sclerocephalus, Erdesbach, 8 bones (dataset 5), LH' = (((((n26:136.5212793209884,(n35:44.92127932098839,(n37:24.061279320988376,n39:24.061279320988376)Hynobiidae:20.860000000000014):91.6)Cryptobranchoidea:35.53689814814791,(n40:165.95817746913667,(((n25:75.72127932098846,(n32:65.24414351851937[%color = 12 ],(n30:44.92127932098845,n31:44.92127932098845):20.30000000000001):10.5):11.499999999999979,n29:87.22127932098846):16.899999999999977,((n38:50.25817746913668,(n36:43.75817746913668,(n34:36.35817746913665,n42:36.35817746913665):7.400000000000034)Pleurodelinae:6.499999999999989)Salamandridae:24.299999999999976,(n28:64.0810416666676,((n19:7.814041666667606,n24:7.814041666667606):32.66699999999995,(n20:19.61414351851937,n21:19.61414351851937):20.86689814814821)Ambystomatidae:23.600000000000023):10.499999999999966):29.563101851851776):61.836898148148265):6.099999999999682)Urodela:89.5,(n45:243.75817746913623,(n85:236.75817746913623,((n86:192.5581774691363,n51:192.5581774691363)Pipoidea:35.200000000000045,(n53:210.25817746913629,((((n60:29.858177469136365,(n75:22.198177469136454,n84:22.198177469136454):7.659999999999911)Myobatrachidae:111.70000000000005,(n62:15.578177469136449,n63:15.578177469136449)Eleutherodactylidae:125.97999999999996):5.2000000000000455,((n74:22.92817746913647,(n69:20.778177469136438,((n73:14.204177469136425,n68:14.204177469136425):4.374000000000024,((n82:9.546177469136467,n83:9.546177469136467):2.7450000000000045,(n70:9.546177469136467,n67:9.546177469136467):2.7450000000000045):6.286999999999978):2.1999999999999886):2.150000000000034):118.62999999999994,n56:141.55817746913638):5.2000000000000455):18.5,(n71:68.48104166666752,(n81:43.781041666667534,(n80:36.3810416666675,(n78:22.921041666667577,n77:22.921041666667634):13.45999999999998):7.400000000000034):24.69999999999999):96.79999999999995):44.99999999999994)Neobatrachia:17.500000000000057):8.999999999999943):7)Anura:17.799999999999898)Batrachia:86.9,((((((n125:65.24414351851965,(n111:33.12164351851965,((n114:12.62914351851964,(n109:11.62914351851964,n110:11.62914351851964):1)Muridae:6.985000000000014,n120:19.614143518519654)Muroidea:13.507499999999993):32.1225):11.499999999999943,n139:76.74414351851959):14.200000000000074,(n152:88.24414351851959,(n181:76.0441435185196,(n166:63.844143518519616,n173:63.844143518519616):12.199999999999989):12.199999999999989):2.700000000000074):48.199999999999974,(n183:94.44414351851952,n191:94.44414351851952):44.7000000000001)Placentalia:34.95585648148035,((n97:50.281041666667704,n98:50.28104166666776):26.46310185185183,((n101:60.644143518519684,n103:60.644143518519684):5.600000000000023,n105:66.22127932098851):10.499999999999915)Marsupialia:97.35585648148043)Theria:158.58104166666752,((n226:190.7768936042873,(((n228:20.439999999999998,n229:20.439):4.685000000000002,n230:25.125):16.174999999999997,n227:41.3)Scincidae:149.5)Squamata:126.18128386484909,(n203:285.03342672199193,(n224:253.06332032627924,(((n223:17.728177469136398,(n216:7.091177469136483,(n217:4.346177469136478,n218:4.346177469136421):2.7450000000000045)Larus:10.637)Charadriiformes:97.02999999999992,((n220:17.728177469136483,(n206:0.6461194478123229,n207:0.6461194478123229):17.082058021324077):67.62999999999994,(n215:9.004177469136295,(n213:4.346177469136379,n214:4.346177469136379)Anatidae:4.657999999999959):76.35399999999998):29.400000000000034):125.54714285714289,(n208:49.55817746913641,(n209:0.34024406614345537,n210:0.34024406614345537):49.24079760052403)Palaeognathae:190.74714285714288)Neornithes:12.757999999999953)Archosauria:31.947428571428603):31.947428571428603)Diapsida:15.7)Amniota:15.8)Tetrapoda:10.42,(n5:40.8,(n12:16.9,n10:16.9):23.9):28):84.7[% ] [% ] [%  setBetweenLong = color ];
	TREE 'Cranial, Sclerocephalus, Erdesbach, Sclerocephalus, 8 bones (dataset 5) TH, DH' = ((((((n26:136.5212793209884,(n35:44.92127932098839,(n37:24.061279320988376,n39:24.061279320988376)Hynobiidae:20.860000000000014):91.6)Cryptobranchoidea:35.53689814814791,(n40:165.95817746913667,(((n25:75.72127932098846,(n32:65.24414351851937[%color = 12 ],(n30:44.92127932098845,n31:44.92127932098845):20.30000000000001):10.5):11.499999999999979,n29:87.22127932098846):16.899999999999977,((n38:50.25817746913668,(n36:43.75817746913668,(n34:36.35817746913665,n42:36.35817746913665):7.400000000000034)Pleurodelinae:6.499999999999989)Salamandridae:24.299999999999976,(n28:64.0810416666676,((n19:7.814041666667606,n24:7.814041666667606):32.66699999999995,(n20:19.61414351851937,n21:19.61414351851937):20.86689814814821)Ambystomatidae:23.600000000000023):10.499999999999966):29.563101851851776):61.836898148148265):6.099999999999682)Urodela:89.5,(n45:243.75817746913623,(n85:236.75817746913623,((n86:192.5581774691363,n51:192.5581774691363)Pipoidea:35.200000000000045,(n53:210.25817746913629,((((n60:29.858177469136365,(n75:22.198177469136454,n84:22.198177469136454):7.659999999999911)Myobatrachidae:111.70000000000005,(n62:15.578177469136449,n63:15.578177469136449)Eleutherodactylidae:125.97999999999996):5.2000000000000455,((n74:22.92817746913647,(n69:20.778177469136438,((n73:14.204177469136425,n68:14.204177469136425):4.374000000000024,((n82:9.546177469136467,n83:9.546177469136467):2.7450000000000045,(n70:9.546177469136467,n67:9.546177469136467):2.7450000000000045):6.286999999999978):2.1999999999999886):2.150000000000034):118.62999999999994,n56:141.55817746913638):5.2000000000000455):18.5,(n71:68.48104166666752,(n81:43.781041666667534,(n80:36.3810416666675,(n78:22.921041666667577,n77:22.921041666667634):13.45999999999998):7.400000000000034):24.69999999999999):96.79999999999995):44.99999999999994)Neobatrachia:17.500000000000057):8.999999999999943):7)Anura:17.799999999999898)Batrachia:21.725,(n12:16.9,n10:16.9):23.9):21.725,n5:68.8):43.45,((((((n125:65.24414351851965,(n111:33.12164351851965,((n114:12.62914351851964,(n109:11.62914351851964,n110:11.62914351851964):1)Muridae:6.985000000000014,n120:19.614143518519654)Muroidea:13.507499999999993):32.1225):11.499999999999943,n139:76.74414351851959):14.200000000000074,(n152:88.24414351851959,(n181:76.0441435185196,(n166:63.844143518519616,n173:63.844143518519616):12.199999999999989):12.199999999999989):2.700000000000074):48.199999999999974,(n183:94.44414351851952,n191:94.44414351851952):44.7000000000001)Placentalia:34.95585648148035,((n97:50.281041666667704,n98:50.28104166666776):26.46310185185183,((n101:60.644143518519684,n103:60.644143518519684):5.600000000000023,n105:66.22127932098851):10.499999999999915)Marsupialia:97.35585648148043)Theria:158.58104166666752,((n226:190.7768936042873,(((n228:20.439999999999998,n229:20.439):4.685000000000002,n230:25.125):16.174999999999997,n227:41.3)Scincidae:149.5)Squamata:126.18128386484909,(n203:285.03342672199193,(n224:253.06332032627924,(((n223:17.728177469136398,(n216:7.091177469136483,(n217:4.346177469136478,n218:4.346177469136421):2.7450000000000045)Larus:10.637)Charadriiformes:97.02999999999992,((n220:17.728177469136483,(n206:0.6461194478123229,n207:0.6461194478123229):17.082058021324077):67.62999999999994,(n215:9.004177469136295,(n213:4.346177469136379,n214:4.346177469136379)Anatidae:4.657999999999959):76.35399999999998):29.400000000000034):125.54714285714289,(n208:49.55817746913641,(n209:0.34024406614345537,n210:0.34024406614345537):49.24079760052403)Palaeognathae:190.74714285714288)Neornithes:12.757999999999953)Archosauria:31.947428571428603):31.947428571428603)Diapsida:15.7)Amniota:15.8)Tetrapoda:95.12[% ] [% ] [%  setBetweenLong = color ];
	TREE 'Cranial, Sclerocephalus, Erdesbach, Sclerocephalus, 8 bones (dataset 5) PH' = ((((((n26:136.5212793209884,(n35:44.92127932098839,(n37:24.061279320988376,n39:24.061279320988376)Hynobiidae:20.860000000000014):91.6)Cryptobranchoidea:35.53689814814791,(n40:165.95817746913667,(((n25:75.72127932098846,(n32:65.24414351851937[%color = 12 ],(n30:44.92127932098845,n31:44.92127932098845):20.30000000000001):10.5):11.499999999999979,n29:87.22127932098846):16.899999999999977,((n38:50.25817746913668,(n36:43.75817746913668,(n34:36.35817746913665,n42:36.35817746913665):7.400000000000034)Pleurodelinae:6.499999999999989)Salamandridae:24.299999999999976,(n28:64.0810416666676,((n19:7.814041666667606,n24:7.814041666667606):32.66699999999995,(n20:19.61414351851937,n21:19.61414351851937):20.86689814814821)Ambystomatidae:23.600000000000023):10.499999999999966):29.563101851851776):61.836898148148265):6.099999999999682)Urodela:44.75,(n12:16.9,n10:16.9):23.9):44.75,(n45:243.75817746913623,(n85:236.75817746913623,((n86:192.5581774691363,n51:192.5581774691363)Pipoidea:35.200000000000045,(n53:210.25817746913629,((((n60:29.858177469136365,(n75:22.198177469136454,n84:22.198177469136454):7.659999999999911)Myobatrachidae:111.70000000000005,(n62:15.578177469136449,n63:15.578177469136449)Eleutherodactylidae:125.97999999999996):5.2000000000000455,((n74:22.92817746913647,(n69:20.778177469136438,((n73:14.204177469136425,n68:14.204177469136425):4.374000000000024,((n82:9.546177469136467,n83:9.546177469136467):2.7450000000000045,(n70:9.546177469136467,n67:9.546177469136467):2.7450000000000045):6.286999999999978):2.1999999999999886):2.150000000000034):118.62999999999994,n56:141.55817746913638):5.2000000000000455):18.5,(n71:68.48104166666752,(n81:43.781041666667534,(n80:36.3810416666675,(n78:22.921041666667577,n77:22.921041666667634):13.45999999999998):7.400000000000034):24.69999999999999):96.79999999999995):44.99999999999994)Neobatrachia:17.500000000000057):8.999999999999943):7)Anura:17.799999999999898)Batrachia:43.45,n5:68.8):43.45,((((((n125:65.24414351851965,(n111:33.12164351851965,((n114:12.62914351851964,(n109:11.62914351851964,n110:11.62914351851964):1)Muridae:6.985000000000014,n120:19.614143518519654)Muroidea:13.507499999999993):32.1225):11.499999999999943,n139:76.74414351851959):14.200000000000074,(n152:88.24414351851959,(n181:76.0441435185196,(n166:63.844143518519616,n173:63.844143518519616):12.199999999999989):12.199999999999989):2.700000000000074):48.199999999999974,(n183:94.44414351851952,n191:94.44414351851952):44.7000000000001)Placentalia:34.95585648148035,((n97:50.281041666667704,n98:50.28104166666776):26.46310185185183,((n101:60.644143518519684,n103:60.644143518519684):5.600000000000023,n105:66.22127932098851):10.499999999999915)Marsupialia:97.35585648148043)Theria:158.58104166666752,((n226:190.7768936042873,(((n228:20.439999999999998,n229:20.439):4.685000000000002,n230:25.125):16.174999999999997,n227:41.3)Scincidae:149.5)Squamata:126.18128386484909,(n203:285.03342672199193,(n224:253.06332032627924,(((n223:17.728177469136398,(n216:7.091177469136483,(n217:4.346177469136478,n218:4.346177469136421):2.7450000000000045)Larus:10.637)Charadriiformes:97.02999999999992,((n220:17.728177469136483,(n206:0.6461194478123229,n207:0.6461194478123229):17.082058021324077):67.62999999999994,(n215:9.004177469136295,(n213:4.346177469136379,n214:4.346177469136379)Anatidae:4.657999999999959):76.35399999999998):29.400000000000034):125.54714285714289,(n208:49.55817746913641,(n209:0.34024406614345537,n210:0.34024406614345537):49.24079760052403)Palaeognathae:190.74714285714288)Neornithes:12.757999999999953)Archosauria:31.947428571428603):31.947428571428603)Diapsida:15.7)Amniota:15.8)Tetrapoda:95.12[% ] [% ] [%  setBetweenLong = color ];

END;


BEGIN ASSUMPTIONS;
	TYPESET * UNTITLED  (CHARACTERS = 'Ossification sequences, standardized 2019-5 cranial analyses (1)')  =  Squared:  1- 7;
TYPESET * UNTITLED  (CHARACTERS = 'Ossification sequences, standardized 2019-5 cranial analyses Sclerocephalus (2)')  =  Squared:  1- 6;
TYPESET * UNTITLED  (CHARACTERS = 'Ossification sequences, standardized, 7 postcranial, Obermoschel analyses (3)')  =  Squared:  1- 7;
TYPESET * UNTITLED  (CHARACTERS = 'Ossification sequences, standardized 4 postrcanial Erdesbach, Obermoschel (4)')  =  Squared:  1- 4;
TYPESET * UNTITLED  (CHARACTERS = 'Ossification sequences, standardized, cranial, Erdesbach Sclerocephalus (5)')  =  Squared:  1- 8;
TYPESET * UNTITLED  (CHARACTERS = Taxonomy_Matrix)  =  unord:  1;

END;

BEGIN MESQUITECHARMODELS;
	ProbModelSet * UNTITLED  (CHARACTERS = 'Ossification sequences, standardized 2019-5 cranial analyses (1)')  =  Brownian_default:  1- 7;
ProbModelSet * UNTITLED  (CHARACTERS = 'Ossification sequences, standardized 2019-5 cranial analyses Sclerocephalus (2)')  =  Brownian_default:  1- 6;
ProbModelSet * UNTITLED  (CHARACTERS = 'Ossification sequences, standardized, 7 postcranial, Obermoschel analyses (3)')  =  'PDSIM_Brownian default':  1- 7;
ProbModelSet * UNTITLED  (CHARACTERS = 'Ossification sequences, standardized 4 postrcanial Erdesbach, Obermoschel (4)')  =  'PDSIM_Brownian default':  1- 4;
ProbModelSet * UNTITLED  (CHARACTERS = 'Ossification sequences, standardized, cranial, Erdesbach Sclerocephalus (5)')  =  'PDSIM_Brownian default':  1- 8;
ProbModelSet * UNTITLED  (CHARACTERS = Taxonomy_Matrix)  =  'Mk1 (est.)':  1;
END;

BEGIN TREES;
	Title 'Rarefied trees (5 excluded taxa) from number 1';
	ID CR2P1659a09d51a11;
	LINK Taxa = Taxa;
	TRANSLATE
[0] 		n0 Oryzias_latipes,
[1] 		n1 Clarias_gariepinus,
[2] 		n2 Danio_rerio,
[3] 		n3 Amia_calva,
[4] 		n4 Eusthenopteron_foordi,
[5] 		n5 Sclerocephalus_haeuseri,
[6] 		n6 Archegosaurus_decheni,
[7] 		n7 Micromelerpeton_credneri,
[8] 		n8 '"Melanerpeton" humbergense',
[9] 		n9 'Apateon pedestris (Obermoschel)',
[10] 		n10 'Apateon pedestris (Erdesbach)',
[11] 		n11 'Apateon caducus (Obermoschel)',
[12] 		n12 'Apateon caducus (Erdesbach)',
[13] 		n13 Phlegethontia_longissima,
[14] 		n14 Hyloplesion_longicostatum,
[15] 		n15 Microbrachis_pelikani,
[16] 		n16 Gegeneophis_ramaswamii,
[17] 		n17 Hypogeophis_rostratus,
[18] 		n18 Aneides_lugubris,
[19] 		n19 Ambystoma_mexicanum,
[20] 		n20 Ambystoma_maculatum,
[21] 		n21 Ambystoma_talpoideum,
[22] 		n22 Ambystoma_texanum,
[23] 		n23 Ambystoma_macrodactylum,
[24] 		n24 Ambystoma_tigrinum,
[25] 		n25 Amphiuma_means,
[26] 		n26 Andrias_japonicus,
[27] 		n27 Bolitoglossa_subpalmata,
[28] 		n28 Dicamptodon_tenebrosus,
[29] 		n29 Rhyacotriton_cascadeum,
[30] 		n30 Eurycea_bislineata,
[31] 		n31 Gyrinophilus_porphyriticus,
[32] 		n32 Hemidactylium_scutatum,
[33] 		n33 Necturus_maculosus,
[34] 		n34 Notophthalmus_viridescens,
[35] 		n35 Onychodactylus_japonicus,
[36] 		n36 Pleurodeles_waltl,
[37] 		n37 Ranodon_sibiricus,
[38] 		n38 Salamandra_salamandra,
[39] 		n39 Salamandrella_keyserlingii,
[40] 		n40 Siren_intermedia,
[41] 		n41 Triturus_karelinii,
[42] 		n42 Lissotriton_vulgaris,
[43] 		n43 Palaeobatrachus,
[44] 		n44 Shomronella_jordanica,
[45] 		n45 Ascaphus_truei,
[46] 		n46 Bombina_orientalis,
[47] 		n47 Discoglossus_sardus,
[48] 		n48 Hymenochirus_boettgeri,
[49] 		n49 Pelobates_cultripes,
[50] 		n50 Pipa_pipa,
[51] 		n51 Rhinophrynus_dorsalis,
[52] 		n52 Scaphiopus,
[53] 		n53 Spea_bombifrons,
[54] 		n54 Spea_multiplicata,
[55] 		n55 Xenopus_laevis,
[56] 		n56 Anaxyrus_boreas,
[57] 		n57 Bufo_bufo,
[58] 		n58 Epidalea_calamita,
[59] 		n59 Ceratophrys_cornuta,
[60] 		n60 Crinia_signifera,
[61] 		n61 Dendrobates_auratus,
[62] 		n62 Eleutherodactylus_coqui,
[63] 		n63 Eleutherodactylus_nubicola,
[64] 		n64 Epipedobates_tricolor,
[65] 		n65 Hamptophryne_boliviana,
[66] 		n66 Hypsiboas,
[67] 		n67 Hypsiboas_lanciformis,
[68] 		n68 Pseudacris_regilla,
[69] 		n69 Osteopilus_septentrionalis,
[70] 		n70 Hyla_versicolor,
[71] 		n71 Philautus_silus,
[72] 		n72 Phyllomedusa_vaillanti,
[73] 		n73 Pseudacris_triseriata,
[74] 		n74 Pseudis_platensis,
[75] 		n75 Pseudophryne_bibroni,
[76] 		n76 Pyxicephalus_adspersus,
[77] 		n77 'Rana (Amerana) aurora',
[78] 		n78 'Rana (Amerana) cascadae',
[79] 		n79 'Rana (Pantherana) pipiens',
[80] 		n80 'Rana (Amerana) pretiosa',
[81] 		n81 'Rana (Rana) temporaria',
[82] 		n82 Smilisca_baudini,
[83] 		n83 Triprion_petasatus,
[84] 		n84 Uperoleia_laevigata,
[85] 		n85 Alytes_obstetricans,
[86] 		n86 Pipa_myersi,
[87] 		n87 Cornufer_guentheri,
[88] 		n88 Fejervarya_cancrivora,
[89] 		n89 Hylorina_sylvatica,
[90] 		n90 Kassina_senegalensis,
[91] 		n91 Leptodactylus_chaquensis,
[92] 		n92 Chacophrys_pierotti,
[93] 		n93 Ornithorhynchus_anatinus_skull_,
[94] 		n94 Ornithorhynchus_anatinus_postcranium,
[95] 		n95 Tachyglossus_aculeatus_skull,
[96] 		n96 Tachyglossus_aculeatus_postrcanium,
[97] 		n97 Monodelphis_domestica,
[98] 		n98 Didelphis_albiventris,
[99] 		n99 Didelphis_virginiana,
[100] 		n100 Caluromys_philander,
[101] 		n101 Perameles_nasuta,
[102] 		n102 Isoodon_macrourus,
[103] 		n103 Dasyurus_viverrinus,
[104] 		n104 Sminthopsis_macroura,
[105] 		n105 'Macropus (Notomacropus) eugenii',
[106] 		n106 Trichosurus_vulpecula,
[107] 		n107 Oryctolagus_cuniculus,
[108] 		n108 Lepus_sp.,
[109] 		n109 Mus_musculus,
[110] 		n110 Rhabdomys_pumilio,
[111] 		n111 Meriones_unguiculatus,
[112] 		n112 Apodemus_speciosus,
[113] 		n113 Apodemus_argenteus,
[114] 		n114 'Rattus norvegicus (albino)',
[115] 		n115 'Rattus norvegicus (long-evans)',
[116] 		n116 Arvicola_amphibius,
[117] 		n117 Myodes_glareolus,
[118] 		n118 Myodes_rex,
[119] 		n119 Microtus_montebelli,
[120] 		n120 Mesocricetus_auratus,
[121] 		n121 Abrothrix_longipilis,
[122] 		n122 Peromyscus_melanophrys,
[123] 		n123 Jaculus_jaculus,
[124] 		n124 Xerus_sp,
[125] 		n125 Cavia_porcellus,
[126] 		n126 Erethizon_dorsata,
[127] 		n127 Octodon_degus,
[128] 		n128 Myocastor_coypus,
[129] 		n129 Tupaia_belangeri,
[130] 		n130 Tupaia_javanica,
[131] 		n131 Galeopterus_variegatus,
[132] 		n132 Nycticebus_coucang,
[133] 		n133 Loris_tardigradus,
[134] 		n134 Otolemur_crassicaudatus,
[135] 		n135 Tarsius_tarsier,
[136] 		n136 Macaca_nemestrina,
[137] 		n137 Macaca_fuscata,
[138] 		n138 Macaca_fascicularis,
[139] 		n139 Homo_sapiens,
[140] 		n140 Rousettus_aegyptiacus,
[141] 		n141 Rousettus_amplexicaudatus,
[142] 		n142 Cynopterus_sphinx,
[143] 		n143 Hipposideros_larvatus,
[144] 		n144 Rhinolophus_thomasi,
[145] 		n145 Hesperoptenus_blanfordi,
[146] 		n146 Myotis_myotis,
[147] 		n147 Kerivoula_sp.,
[148] 		n148 Canis_familiaris,
[149] 		n149 Mustela_sp,
[150] 		n150 Eumetopias_jubatus,
[151] 		n151 Phoca_sp.,
[152] 		n152 Felis_catus,
[153] 		n153 'Manis (Paramanis) javanica',
[154] 		n154 'Manis (Manis) crassicaudata',
[155] 		n155 Sus_scrofa,
[156] 		n156 Bos_taurus_,
[157] 		n157 Capra_hircus,
[158] 		n158 Ovis_aries,
[159] 		n159 Dama_dama,
[160] 		n160 Capreolus_capreolus,
[161] 		n161 Camelus_dromedarius,
[162] 		n162 Stenella_attenuata,
[163] 		n163 Talpa_europaea,
[164] 		n164 Talpa_occidentalis,
[165] 		n165 'Talpa spp. (to remove)',
[166] 		n166 Mogera_wogura,
[167] 		n167 Mogera_insularis,
[168] 		n168 Urotrichus_talpoides,
[169] 		n169 Condylura_cristata,
[170] 		n170 Scapanus_orarius,
[171] 		n171 Sorex_araneus,
[172] 		n172 Sorex_unguiculatus,
[173] 		n173 Cryptotis_parva,
[174] 		n174 Chimarrogale_platycephala,
[175] 		n175 Neomys_fodiens,
[176] 		n176 Suncus_murinus,
[177] 		n177 Crocidura_russula,
[178] 		n178 Crocidura_attenuata,
[179] 		n179 Crocidura_dsinezumi,
[180] 		n180 Crocidura_watasei,
[181] 		n181 Erinaceus_amurensis,
[182] 		n182 Erinaceus_europaeus,
[183] 		n183 Bradypus_variegatus,
[184] 		n184 Choloepus_didactylus,
[185] 		n185 Cyclopes_didactylus,
[186] 		n186 Tamandua_tetardactyla,
[187] 		n187 Dasypus_novemcinctus,
[188] 		n188 Dasypus_hybridus,
[189] 		n189 Trichechus_manatus,
[190] 		n190 Dugong_dugong,
[191] 		n191 Loxodonta_africana,
[192] 		n192 Procavia_capensis,
[193] 		n193 Heterohyrax_brucei,
[194] 		n194 Echinops_telfairi,
[195] 		n195 Tenrec_ecaudatus,
[196] 		n196 Eremitalpa_granti,
[197] 		n197 Elephantulus_rozeti,
[198] 		n198 Macroscelides_proboscideus,
[199] 		n199 Orycteropus_afer,
[200] 		n200 Emydura_subglobosa,
[201] 		n201 Pelodiscus_sinensis,
[202] 		n202 Apalone_spinifera,
[203] 		n203 Chelydra_serpentina,
[204] 		n204 Macrochelys_temminckii,
[205] 		n205 Meleagris_gallopavo,
[206] 		n206 'Coturnix coturnix (N&T)',
[207] 		n207 'C. coturnix (Maxwell)',
[208] 		n208 Struthio_camelus,
[209] 		n209 'Dromaius novaehollandiae (RM)',
[210] 		n210 'D. novaehollandiae (YPM)',
[211] 		n211 Rhea_americana,
[212] 		n212 Eudromia_elegans,
[213] 		n213 Anas_platyrhynchos,
[214] 		n214 Cairina_moschata,
[215] 		n215 Somateria_mollissima,
[216] 		n216 Larus_ridibundus,
[217] 		n217 L._argentatus,
[218] 		n218 L._canus,
[219] 		n219 Phalacrocorax_auritus,
[220] 		n220 'Gallus gallus (Maxwell)',
[221] 		n221 'Gallus gallus (S&W)',
[222] 		n222 Sterna_hirundo,
[223] 		n223 Stercorarius_skua,
[224] 		n224 Alligator_mississipiensis,
[225] 		n225 Caiman_yacare,
[226] 		n226 Zootoca_vivipara,
[227] 		n227 Liopholis_whitii,
[228] 		n228 Lerista_bougainvilii,
[229] 		n229 Hemiergis_peronii,
[230] 		n230 Saiphos_equalis,
[231] 		n231 Lacerta_agilis,
[232] 		n232 Ptychoglossus_bicolor,
[233] 		n233 Salvator_merianae,
[234] 		n234 Polychrus_acutirostris_,
[235] 		n235 Python_sebae,
[236] 		n236 Pantherophis_alleghaniensis,
[237] 		n237 Acrochordus_granulatus_,
[238] 		n238 Vipera_aspis_,
[239] 		n239 Agkistrodon_piscivorus_,
[240] 		n240 Bothrops_jararaca_,
[241] 		n241 Naja_kaouthia,
[242] 		n242 Boaedon_fuliginosus,
[243] 		n243 Natrix_taxispilota;
	TREE 'Randomly modified from Lepospondyl hypothesis + Sclerocephalus+ (#1)+++++++++++++' = ((((n16:102.08,n17:102.08)Gymnophiona:195.82,(((n26:153,(n35:45.14,(n37:24.28,n39:24.28):20.86)Hynobiidae:107.86)Cryptobranchoidea:19.3,(n40:166.2,(((n25:76,(n32:65.5[%color = 0 ],(n30:45.2,n31:45.2):20.3):10.5):11.5,n29:87.5):16.9,((n36:44,(n34:36.6,n42:36.6):7.4)Pleurodelinae:30.8,(n28:64.08,(n21:52.28,((n19:7.81,n24:7.82):32.7,n20:40.52)Ambystomatidae:11.76):11.8):10.72):29.6):61.8):6.1)Urodela:99.4,(n45:210,(n85:194.1,(((n86:117.6,n48:117.6)Pipidae:41.8,n51:159.4)Pipoidea:23.1,(n53:172.6,(((n60:28,(n75:22.2,n84:22.2):5.8)Myobatrachidae:91.9,((n62:15.6,n63:15.6)Eleutherodactylidae:49.2,(n56:62.1,(n67:49.5,(n74:41.1,(n69:33.7,((n68:13.62,n73:13.62):10.88,(n70:12.12,(n82:9.375,n83:9.375):2.745):12.38):9.2):7.4):8.4)Hylidae:12.6):2.7)Hyloidea:55.1)Hyloides:10.1,(n71:59.1,(n81:35.64,(n80:23.36,n77:23.36):12.28)Ranidae:23.46)Ranoides:70.9)Phthanobatrachia:42.6)Acosmanura:9.9)Pipanura:11.6)Bombinanura:15.9)Anura:61.7)Batrachia:26.2)Lissamphibia:50.5,((((((n130:71.3,(n125:56.9,((n114:10.46,n109:10.46)Muridae:6.54,n122:17)Muroidea:39.9):14.4):1.3,n139:72.6):7.3,(n141:73.8,(n181:61.5,((n165:24.76,n166:24.76)Talpidae:30.74,n173:55.5):6):12.3)Laurasiatheria:6.1)Boreotheria:6.5,((n187:56.6,(n183:42.8,n186:42.8)Pilosa:13.8)Xenarthra:27.1,((n191:51.5,(n193:11.8,n192:11.8)Procaviidae:39.7):13.4,(n199:61.9,(n196:57.9,(n194:27.5,n195:27.5)Tenrecidae:30.4):4):3)Afrotheria:18.8)Atlantogenata:2.7)Placentalia:69.7,((n97:32.1,n98:32.1):16.9,((n101:38.7,n103:38.7):3.6,n106:42.3):6.7)Marsupialia:107.1)Theria:162.9,((n226:190.8,(((n228:20.44,n229:20.44):4.69,n230:25.13):16.17,n227:41.3):149.5)Squamata:95.9,((n203:175,(n201:56.9,n202:56.9)Trionychidae:118.1)Testudines:99.5,(n224:252.2,((((n223:17.7,(n222:9,(n216:7.1,n218:7.1)Larus:1.9)Laridae:8.7)Charadriiformes:46.3,n219:64):7.5,((n205:22.2,(n220:17.7,(n206:0.65,n207:0.65):17.05):4.5)Phasianidae:31.3,(n215:9,(n213:4.35,n214:4.35)Anatidae:4.65):44.5)Gallanseres:18)Neognathae:1,(n208:50.5,(n209:0.3,n210:0.3):50.2)Palaeognathae:22)Neornithes:179.7)Archosauria:22.3):12.2)Diapsida:32.3)Amniota:29.4)Tetrapoda:10.499999999999943,(n5:33.181283864849036,(n12:13.599999999999966,n10:13.599999999999966):19.5):35.69999999999999):84.60000000000004[%setBetweenBits = 'string:selected'  , setBetweenLong = 'string:color' ] [%test = 0.2 ] [%test = 0.2 ] [%  setBetweenLong = color ];
	TREE 'Randomly modified from Lepospondyl hypothesis + Sclerocephalus+ (#2)+++++++++++++' = ((((n16:102.08,n17:102.08)Gymnophiona:195.82,(((n35:45.14,(n37:24.28,n39:24.28):20.86)Hynobiidae:127.16,(n40:166.2,(((n25:76,(n32:65.5[%color = 0 ],(n30:45.2,n31:45.2):20.3):10.5):11.5,n29:87.5):16.9,((n38:50.5,(n36:44,(n34:36.6,n42:36.6):7.4)Pleurodelinae:6.5)Salamandridae:24.3,(n28:64.08,(n21:52.28,((n19:7.81,n24:7.82):32.7,n20:40.52)Ambystomatidae:11.76):11.8):10.72):29.6):61.8):6.1)Urodela:99.4,(n45:210,(n85:194.1,(((n86:117.6,n48:117.6)Pipidae:41.8,n51:159.4)Pipoidea:23.1,(n53:172.6,(((n60:28,(n75:22.2,n84:22.2):5.8)Myobatrachidae:91.9,((n62:15.6,n63:15.6)Eleutherodactylidae:49.2,(n56:62.1,(n67:49.5,(n74:41.1,(n69:33.7,((n68:13.62,n73:13.62):10.88,(n70:12.12,n82:12.120000000000001):12.38):9.2):7.4):8.4)Hylidae:12.6):2.7)Hyloidea:55.1)Hyloides:10.1,(n71:59.1,(n81:35.64,(n80:23.36,(n78:10.63,n77:10.63):12.73):12.28)Ranidae:23.46)Ranoides:70.9)Phthanobatrachia:42.6)Acosmanura:9.9)Pipanura:11.6)Bombinanura:15.9)Anura:61.7)Batrachia:26.2)Lissamphibia:50.5,((((((n130:71.3,(n114:10.46,(n109:9.46,n110:9.46):1)Muridae:60.839999999999996):1.3,n139:72.6):7.3,(n141:73.8,(n181:61.5,((n165:24.76,n166:24.76)Talpidae:30.74,n173:55.5):6):12.3)Laurasiatheria:6.1)Boreotheria:6.5,((n187:56.6,(n183:42.8,n186:42.8)Pilosa:13.8)Xenarthra:27.1,((n191:51.5,(n193:11.8,n192:11.8)Procaviidae:39.7):13.4,(n199:61.9,(n196:57.9,(n194:27.5,n195:27.5)Tenrecidae:30.4):4):3)Afrotheria:18.8)Atlantogenata:2.7)Placentalia:69.7,(((n97:32.1,n98:32.1):5.2,n100:37.3)Didelphidae:11.7,(n101:42.300000000000004,n106:42.3):6.7)Marsupialia:107.1)Theria:162.9,((n226:190.8,(((n228:20.44,n229:20.44):4.69,n230:25.13):16.17,n227:41.3):149.5)Squamata:95.9,((n203:175,(n201:56.9,n202:56.9)Trionychidae:118.1)Testudines:99.5,(n224:252.2,((((n223:17.7,(n222:9,(n216:7.1,(n217:4.35,n218:4.35):2.75)Larus:1.9)Laridae:8.7)Charadriiformes:46.3,n219:64):7.5,((n205:22.2,(n220:17.7,(n206:0.65,n207:0.65):17.05):4.5)Phasianidae:31.3,(n215:9,(n213:4.35,n214:4.35)Anatidae:4.65):44.5)Gallanseres:18)Neognathae:1,(n208:50.5,(n209:0.3,n210:0.3):50.2)Palaeognathae:22)Neornithes:179.7)Archosauria:22.3):12.2)Diapsida:32.3)Amniota:29.4)Tetrapoda:10.499999999999943,(n5:33.181283864849036,(n12:13.599999999999966,n10:13.599999999999966):19.5):35.69999999999999):84.60000000000004[%setBetweenBits = 'string:selected'  , setBetweenLong = 'string:color' ] [%test = 0.2 ] [%test = 0.2 ] [%  setBetweenLong = color ];
	TREE 'Randomly modified from Lepospondyl hypothesis + Sclerocephalus+ (#3)+++++++++++++' = ((((n16:102.08,n17:102.08)Gymnophiona:195.82,(((n26:153,(n35:45.14,(n37:24.28,n39:24.28):20.86)Hynobiidae:107.86)Cryptobranchoidea:19.3,(n40:166.2,(((n25:76,(n32:65.5[%color = 0 ],n31:65.5):10.5):11.5,n29:87.5):16.9,((n38:50.5,(n36:44,(n34:36.6,n42:36.6):7.4)Pleurodelinae:6.5)Salamandridae:24.3,(n28:64.08,(n21:52.28,((n19:7.81,n24:7.82):32.7,n20:40.52)Ambystomatidae:11.76):11.8):10.72):29.6):61.8):6.1)Urodela:99.4,(n45:210,(n85:194.1,(((n86:117.6,n48:117.6)Pipidae:41.8,n51:159.4)Pipoidea:23.1,(n53:172.6,(((n60:28,n84:28)Myobatrachidae:91.9,((n62:15.6,n63:15.6)Eleutherodactylidae:49.2,(n56:62.1,(n67:49.5,(n74:41.1,(n69:33.7,(n68:24.5,(n70:12.12,(n82:9.375,n83:9.375):2.745):12.38):9.2):7.4):8.4)Hylidae:12.6):2.7)Hyloidea:55.1)Hyloides:10.1,(n71:59.1,(n81:35.64,(n80:23.36,(n78:10.63,n77:10.63):12.73):12.28)Ranidae:23.46)Ranoides:70.9)Phthanobatrachia:42.6)Acosmanura:9.9)Pipanura:11.6)Bombinanura:15.9)Anura:61.7)Batrachia:26.2)Lissamphibia:50.5,((((((n125:56.9,((n114:10.46,(n109:9.46,n110:9.46):1)Muridae:6.54,n122:17)Muroidea:39.9):15.700000000000001,n139:72.6):7.3,(n141:73.8,(n181:61.5,((n165:24.76,n166:24.76)Talpidae:30.74,n173:55.5):6):12.3)Laurasiatheria:6.1)Boreotheria:6.5,((n187:56.6,(n183:42.8,n186:42.8)Pilosa:13.8)Xenarthra:27.1,((n191:51.5,(n193:11.8,n192:11.8)Procaviidae:39.7):13.4,(n199:61.9,(n196:57.9,(n194:27.5,n195:27.5)Tenrecidae:30.4):4):3)Afrotheria:18.8)Atlantogenata:2.7)Placentalia:69.7,(((n97:32.1,n98:32.1):5.2,n100:37.3)Didelphidae:11.7,((n101:38.7,n103:38.7):3.6,n106:42.3):6.7)Marsupialia:107.1)Theria:162.9,((n226:190.8,(((n228:20.44,n229:20.44):4.69,n230:25.13):16.17,n227:41.3):149.5)Squamata:95.9,((n203:175,(n201:56.9,n202:56.9)Trionychidae:118.1)Testudines:99.5,(n224:252.2,((((n223:17.7,(n222:9,(n216:7.1,(n217:4.35,n218:4.35):2.75)Larus:1.9)Laridae:8.7)Charadriiformes:46.3,n219:64):7.5,((n205:22.2,(n220:17.7,(n206:0.65,n207:0.65):17.05):4.5)Phasianidae:31.3,(n213:4.35,n214:4.35)Anatidae:49.15)Gallanseres:18)Neognathae:1,(n208:50.5,(n209:0.3,n210:0.3):50.2)Palaeognathae:22)Neornithes:179.7)Archosauria:22.3):12.2)Diapsida:32.3)Amniota:29.4)Tetrapoda:10.499999999999943,(n5:33.181283864849036,(n12:13.599999999999966,n10:13.599999999999966):19.5):35.69999999999999):84.60000000000004[%setBetweenBits = 'string:selected'  , setBetweenLong = 'string:color' ] [%test = 0.2 ] [%test = 0.2 ] [%  setBetweenLong = color ];
	TREE 'Randomly modified from Lepospondyl hypothesis + Sclerocephalus+ (#4)+++++++++++++' = ((((n16:102.08,n17:102.08)Gymnophiona:195.82,(((n26:153,(n35:45.14,(n37:24.28,n39:24.28):20.86)Hynobiidae:107.86)Cryptobranchoidea:19.3,(n40:166.2,(((n25:76,(n32:65.5[%color = 0 ],(n30:45.2,n31:45.2):20.3):10.5):11.5,n29:87.5):16.9,((n38:50.5,(n36:44,(n34:36.6,n42:36.6):7.4)Pleurodelinae:6.5)Salamandridae:24.3,(n28:64.08,(n21:52.28,((n19:7.81,n24:7.82):32.7,n20:40.52)Ambystomatidae:11.76):11.8):10.72):29.6):61.8):6.1)Urodela:99.4,(n45:210,(n85:194.1,(((n86:117.6,n48:117.6)Pipidae:41.8,n51:159.4)Pipoidea:23.1,(n53:172.6,(((n60:28,(n75:22.2,n84:22.2):5.8)Myobatrachidae:91.9,((n62:15.6,n63:15.6)Eleutherodactylidae:49.2,(n56:62.1,(n67:49.5,(n74:41.1,(n69:33.7,((n68:13.62,n73:13.62):10.88,(n70:12.12,(n82:9.375,n83:9.375):2.745):12.38):9.2):7.4):8.4)Hylidae:12.6):2.7)Hyloidea:55.1)Hyloides:10.1,(n71:59.1,(n81:35.64,(n80:23.36,(n78:10.63,n77:10.63):12.73):12.28)Ranidae:23.46)Ranoides:70.9)Phthanobatrachia:42.6)Acosmanura:9.9)Pipanura:11.6)Bombinanura:15.9)Anura:61.7)Batrachia:26.2)Lissamphibia:50.5,((((((n130:71.3,(n125:56.9,((n114:10.46,n109:10.46)Muridae:6.54,n122:17)Muroidea:39.9):14.4):1.3,n139:72.6):7.3,(n141:73.8,(n181:61.5,((n165:24.76,n166:24.76)Talpidae:30.74,n173:55.5):6):12.3)Laurasiatheria:6.1)Boreotheria:6.5,((n187:56.6,(n183:42.8,n186:42.8)Pilosa:13.8)Xenarthra:27.1,((n191:51.5,(n193:11.8,n192:11.8)Procaviidae:39.7):13.4,(n199:61.9,(n196:57.9,(n194:27.5,n195:27.5)Tenrecidae:30.4):4):3)Afrotheria:18.8)Atlantogenata:2.7)Placentalia:69.7,(((n97:32.1,n98:32.1):5.2,n100:37.3)Didelphidae:11.7,(n101:38.7,n103:38.7):10.3)Marsupialia:107.1)Theria:162.9,((n226:190.8,((n228:20.44,n229:20.44):4.69,n230:25.13):165.67000000000002)Squamata:95.9,((n203:175,(n201:56.9,n202:56.9)Trionychidae:118.1)Testudines:99.5,(n224:252.2,((((n223:17.7,(n222:9,(n216:7.1,(n217:4.35,n218:4.35):2.75)Larus:1.9)Laridae:8.7)Charadriiformes:46.3,n219:64):7.5,((n205:22.2,(n220:17.7,n207:17.7):4.5)Phasianidae:31.3,(n215:9,(n213:4.35,n214:4.35)Anatidae:4.65):44.5)Gallanseres:18)Neognathae:1,(n208:50.5,n209:50.5)Palaeognathae:22)Neornithes:179.7)Archosauria:22.3):12.2)Diapsida:32.3)Amniota:29.4)Tetrapoda:10.499999999999943,(n5:33.181283864849036,(n12:13.599999999999966,n10:13.599999999999966):19.5):35.69999999999999):84.60000000000004[%setBetweenBits = 'string:selected'  , setBetweenLong = 'string:color' ] [%test = 0.2 ] [%test = 0.2 ] [%  setBetweenLong = color ];
	TREE 'Randomly modified from Lepospondyl hypothesis + Sclerocephalus+ (#5)+++++++++++++' = ((((n16:102.08,n17:102.08)Gymnophiona:195.82,(((n26:153,(n35:45.14,(n37:24.28,n39:24.28):20.86)Hynobiidae:107.86)Cryptobranchoidea:19.3,(((n25:76,(n32:65.5[%color = 0 ],(n30:45.2,n31:45.2):20.3):10.5):11.5,n29:87.5):16.9,((n38:50.5,(n36:44,(n34:36.6,n42:36.6):7.4)Pleurodelinae:6.5)Salamandridae:24.3,(n28:64.08,(n21:52.28,(n19:7.81,n24:7.82):44.46):11.8):10.72):29.6):67.89999999999999)Urodela:99.4,(n45:210,(n85:194.1,(((n86:117.6,n48:117.6)Pipidae:41.8,n51:159.4)Pipoidea:23.1,(n53:172.6,(((n60:28,(n75:22.2,n84:22.2):5.8)Myobatrachidae:91.9,((n62:15.6,n63:15.6)Eleutherodactylidae:49.2,(n56:62.1,(n67:49.5,(n74:41.1,(n69:33.7,((n68:13.62,n73:13.62):10.88,(n70:12.12,(n82:9.375,n83:9.375):2.745):12.38):9.2):7.4):8.4)Hylidae:12.6):2.7)Hyloidea:55.1)Hyloides:10.1,(n71:59.1,(n81:35.64,(n80:23.36,(n78:10.63,n77:10.63):12.73):12.28)Ranidae:23.46)Ranoides:70.9)Phthanobatrachia:42.6)Acosmanura:9.9)Pipanura:11.6)Bombinanura:15.9)Anura:61.7)Batrachia:26.2)Lissamphibia:50.5,((((((n130:71.3,(n125:56.9,(n114:10.46,(n109:9.46,n110:9.46):1)Muridae:46.44):14.4):1.3,n139:72.6):7.3,(n141:73.8,(n181:61.5,((n165:24.76,n166:24.76)Talpidae:30.74,n173:55.5):6):12.3)Laurasiatheria:6.1)Boreotheria:6.5,((n187:56.6,(n183:42.8,n186:42.8)Pilosa:13.8)Xenarthra:27.1,((n191:51.5,(n193:11.8,n192:11.8)Procaviidae:39.7):13.4,(n196:57.9,(n194:27.5,n195:27.5)Tenrecidae:30.4):7)Afrotheria:18.8)Atlantogenata:2.7)Placentalia:69.7,(((n97:32.1,n98:32.1):5.2,n100:37.3)Didelphidae:11.7,((n101:38.7,n103:38.7):3.6,n106:42.3):6.7)Marsupialia:107.1)Theria:162.9,((n226:190.8,(((n228:20.44,n229:20.44):4.69,n230:25.13):16.17,n227:41.3):149.5)Squamata:95.9,((n203:175,(n201:56.9,n202:56.9)Trionychidae:118.1)Testudines:99.5,(n224:252.2,((((n223:17.7,(n222:9,(n216:7.1,(n217:4.35,n218:4.35):2.75)Larus:1.9)Laridae:8.7)Charadriiformes:46.3,n219:64):7.5,((n220:17.7,(n206:0.65,n207:0.65):17.05):35.8,(n215:9,(n213:4.35,n214:4.35)Anatidae:4.65):44.5)Gallanseres:18)Neognathae:1,(n208:50.5,(n209:0.3,n210:0.3):50.2)Palaeognathae:22)Neornithes:179.7)Archosauria:22.3):12.2)Diapsida:32.3)Amniota:29.4)Tetrapoda:10.499999999999943,(n5:33.181283864849036,(n12:13.599999999999966,n10:13.599999999999966):19.5):35.69999999999999):84.60000000000004[%setBetweenBits = 'string:selected'  , setBetweenLong = 'string:color' ] [%test = 0.2 ] [%test = 0.2 ] [%  setBetweenLong = color ];
	TREE 'Randomly modified from Lepospondyl hypothesis + Sclerocephalus+ (#6)+++++++++++++' = ((((n16:102.08,n17:102.08)Gymnophiona:195.82,(((n26:153,(n35:45.14,(n37:24.28,n39:24.28):20.86)Hynobiidae:107.86)Cryptobranchoidea:19.3,(n40:166.2,((n25:76,(n32:65.5[%color = 0 ],(n30:45.2,n31:45.2):20.3):10.5):28.4,((n38:50.5,(n36:44,(n34:36.6,n42:36.6):7.4)Pleurodelinae:6.5)Salamandridae:24.3,(n28:64.08,(n21:52.28,((n19:7.81,n24:7.82):32.7,n20:40.52)Ambystomatidae:11.76):11.8):10.72):29.6):61.8):6.1)Urodela:99.4,(n45:210,(n85:194.1,(((n86:117.6,n48:117.6)Pipidae:41.8,n51:159.4)Pipoidea:23.1,(n53:172.6,(((n60:28,(n75:22.2,n84:22.2):5.8)Myobatrachidae:91.9,((n62:15.6,n63:15.6)Eleutherodactylidae:49.2,(n56:62.1,(n67:49.5,(n74:41.1,(n69:33.7,((n68:13.62,n73:13.62):10.88,(n70:12.12,n82:12.120000000000001):12.38):9.2):7.4):8.4)Hylidae:12.6):2.7)Hyloidea:55.1)Hyloides:10.1,(n71:59.1,(n81:35.64,(n80:23.36,(n78:10.63,n77:10.63):12.73):12.28)Ranidae:23.46)Ranoides:70.9)Phthanobatrachia:42.6)Acosmanura:9.9)Pipanura:11.6)Bombinanura:15.9)Anura:61.7)Batrachia:26.2)Lissamphibia:50.5,((((((n130:71.3,(n125:56.9,((n114:10.46,(n109:9.46,n110:9.46):1)Muridae:6.54,n122:17)Muroidea:39.9):14.4):1.3,n139:72.6):7.3,(n141:73.8,(n181:61.5,(n165:24.76,n166:24.76)Talpidae:36.739999999999995):12.3)Laurasiatheria:6.1)Boreotheria:6.5,((n187:56.6,(n183:42.8,n186:42.8)Pilosa:13.8)Xenarthra:27.1,((n191:51.5,(n193:11.8,n192:11.8)Procaviidae:39.7):13.4,(n199:61.9,(n196:57.9,(n194:27.5,n195:27.5)Tenrecidae:30.4):4):3)Afrotheria:18.8)Atlantogenata:2.7)Placentalia:69.7,(((n97:32.1,n98:32.1):5.2,n100:37.3)Didelphidae:11.7,((n101:38.7,n103:38.7):3.6,n106:42.3):6.7)Marsupialia:107.1)Theria:162.9,((n226:190.8,(((n228:20.44,n229:20.44):4.69,n230:25.13):16.17,n227:41.3):149.5)Squamata:95.9,((n203:175,n201:175)Testudines:99.5,(n224:252.2,((((n223:17.7,(n222:9,(n216:7.1,n218:7.1)Larus:1.9)Laridae:8.7)Charadriiformes:46.3,n219:64):7.5,((n205:22.2,(n220:17.7,(n206:0.65,n207:0.65):17.05):4.5)Phasianidae:31.3,(n215:9,(n213:4.35,n214:4.35)Anatidae:4.65):44.5)Gallanseres:18)Neognathae:1,(n208:50.5,(n209:0.3,n210:0.3):50.2)Palaeognathae:22)Neornithes:179.7)Archosauria:22.3):12.2)Diapsida:32.3)Amniota:29.4)Tetrapoda:10.499999999999943,(n5:33.181283864849036,(n12:13.599999999999966,n10:13.599999999999966):19.5):35.69999999999999):84.60000000000004[%setBetweenBits = 'string:selected'  , setBetweenLong = 'string:color' ] [%test = 0.2 ] [%test = 0.2 ] [%  setBetweenLong = color ];
	TREE 'Randomly modified from Lepospondyl hypothesis + Sclerocephalus+ (#7)+++++++++++++' = (((n16:297.9,(((n26:153,(n35:45.14,(n37:24.28,n39:24.28):20.86)Hynobiidae:107.86)Cryptobranchoidea:19.3,(n40:166.2,(((n25:76,(n32:65.5[%color = 0 ],(n30:45.2,n31:45.2):20.3):10.5):11.5,n29:87.5):16.9,((n38:50.5,(n36:44,(n34:36.6,n42:36.6):7.4)Pleurodelinae:6.5)Salamandridae:24.3,(n28:64.08,(n21:52.28,(n24:40.52,n20:40.52)Ambystomatidae:11.76):11.8):10.72):29.6):61.8):6.1)Urodela:99.4,(n45:210,(n85:194.1,((n48:159.39999999999998,n51:159.4)Pipoidea:23.1,(n53:172.6,(((n60:28,(n75:22.2,n84:22.2):5.8)Myobatrachidae:91.9,((n62:15.6,n63:15.6)Eleutherodactylidae:49.2,(n56:62.1,(n67:49.5,(n74:41.1,(n69:33.7,((n68:13.62,n73:13.62):10.88,(n70:12.12,(n82:9.375,n83:9.375):2.745):12.38):9.2):7.4):8.4)Hylidae:12.6):2.7)Hyloidea:55.1)Hyloides:10.1,(n71:59.1,(n81:35.64,(n80:23.36,(n78:10.63,n77:10.63):12.73):12.28)Ranidae:23.46)Ranoides:70.9)Phthanobatrachia:42.6)Acosmanura:9.9)Pipanura:11.6)Bombinanura:15.9)Anura:61.7)Batrachia:26.2)Lissamphibia:50.5,(((((n130:71.3,(n125:56.9,((n114:10.46,(n109:9.46,n110:9.46):1)Muridae:6.54,n122:17)Muroidea:39.9):14.4):8.6,(n141:73.8,(n181:61.5,((n165:24.76,n166:24.76)Talpidae:30.74,n173:55.5):6):12.3)Laurasiatheria:6.1)Boreotheria:6.5,((n187:56.6,(n183:42.8,n186:42.8)Pilosa:13.8)Xenarthra:27.1,((n191:51.5,(n193:11.8,n192:11.8)Procaviidae:39.7):13.4,(n199:61.9,(n196:57.9,(n194:27.5,n195:27.5)Tenrecidae:30.4):4):3)Afrotheria:18.8)Atlantogenata:2.7)Placentalia:69.7,(((n97:32.1,n98:32.1):5.2,n100:37.3)Didelphidae:11.7,((n101:38.7,n103:38.7):3.6,n106:42.3):6.7)Marsupialia:107.1)Theria:162.9,((n226:190.8,((n228:25.130000000000003,n230:25.13):16.17,n227:41.3):149.5)Squamata:95.9,((n203:175,(n201:56.9,n202:56.9)Trionychidae:118.1)Testudines:99.5,(n224:252.2,((((n223:17.7,(n222:9,(n216:7.1,(n217:4.35,n218:4.35):2.75)Larus:1.9)Laridae:8.7)Charadriiformes:46.3,n219:64):7.5,((n205:22.2,(n220:17.7,(n206:0.65,n207:0.65):17.05):4.5)Phasianidae:31.3,(n215:9,(n213:4.35,n214:4.35)Anatidae:4.65):44.5)Gallanseres:18)Neognathae:1,(n208:50.5,(n209:0.3,n210:0.3):50.2)Palaeognathae:22)Neornithes:179.7)Archosauria:22.3):12.2)Diapsida:32.3)Amniota:29.4)Tetrapoda:10.499999999999943,(n5:33.181283864849036,(n12:13.599999999999966,n10:13.599999999999966):19.5):35.69999999999999):84.60000000000004[%setBetweenBits = 'string:selected'  , setBetweenLong = 'string:color' ] [%test = 0.2 ] [%test = 0.2 ] [%  setBetweenLong = color ];
	TREE 'Randomly modified from Lepospondyl hypothesis + Sclerocephalus+ (#8)+++++++++++++' = ((((n16:102.08,n17:102.08)Gymnophiona:195.82,(((n26:153,(n37:24.28,n39:24.28):128.72)Cryptobranchoidea:19.3,(n40:166.2,((n25:76,(n32:65.5[%color = 0 ],(n30:45.2,n31:45.2):20.3):10.5):28.4,((n38:50.5,(n36:44,(n34:36.6,n42:36.6):7.4)Pleurodelinae:6.5)Salamandridae:24.3,(n28:64.08,(n21:52.28,((n19:7.81,n24:7.82):32.7,n20:40.52)Ambystomatidae:11.76):11.8):10.72):29.6):61.8):6.1)Urodela:99.4,(n45:210,(n85:194.1,(((n86:117.6,n48:117.6)Pipidae:41.8,n51:159.4)Pipoidea:23.1,(n53:172.6,(((n60:28,n84:28)Myobatrachidae:91.9,((n62:15.6,n63:15.6)Eleutherodactylidae:49.2,(n56:62.1,(n74:41.1,((n68:13.62,n73:13.62):10.88,(n70:12.12,(n82:9.375,n83:9.375):2.745):12.38):16.6):21):2.7)Hyloidea:55.1)Hyloides:10.1,(n71:59.1,(n81:35.64,(n80:23.36,(n78:10.63,n77:10.63):12.73):12.28)Ranidae:23.46)Ranoides:70.9)Phthanobatrachia:42.6)Acosmanura:9.9)Pipanura:11.6)Bombinanura:15.9)Anura:61.7)Batrachia:26.2)Lissamphibia:50.5,((((((n130:71.3,(n125:56.9,((n114:10.46,(n109:9.46,n110:9.46):1)Muridae:6.54,n122:17)Muroidea:39.9):14.4):1.3,n139:72.6):7.3,(n141:73.8,(n181:61.5,((n165:24.76,n166:24.76)Talpidae:30.74,n173:55.5):6):12.3)Laurasiatheria:6.1)Boreotheria:6.5,((n187:56.6,(n183:42.8,n186:42.8)Pilosa:13.8)Xenarthra:27.1,((n191:51.5,(n193:11.8,n192:11.8)Procaviidae:39.7):13.4,(n199:61.9,(n196:57.9,(n194:27.5,n195:27.5)Tenrecidae:30.4):4):3)Afrotheria:18.8)Atlantogenata:2.7)Placentalia:69.7,(((n97:32.1,n98:32.1):5.2,n100:37.3)Didelphidae:11.7,((n101:38.7,n103:38.7):3.6,n106:42.3):6.7)Marsupialia:107.1)Theria:162.9,((n226:190.8,(((n228:20.44,n229:20.44):4.69,n230:25.13):16.17,n227:41.3):149.5)Squamata:95.9,((n203:175,(n201:56.9,n202:56.9)Trionychidae:118.1)Testudines:99.5,(n224:252.2,((((n223:17.7,(n222:9,(n216:7.1,(n217:4.35,n218:4.35):2.75)Larus:1.9)Laridae:8.7)Charadriiformes:46.3,n219:64):7.5,((n205:22.2,(n220:17.7,(n206:0.65,n207:0.65):17.05):4.5)Phasianidae:31.3,(n215:9,(n213:4.35,n214:4.35)Anatidae:4.65):44.5)Gallanseres:18)Neognathae:1,(n208:50.5,(n209:0.3,n210:0.3):50.2)Palaeognathae:22)Neornithes:179.7)Archosauria:22.3):12.2)Diapsida:32.3)Amniota:29.4)Tetrapoda:10.499999999999943,(n5:33.181283864849036,(n12:13.599999999999966,n10:13.599999999999966):19.5):35.69999999999999):84.60000000000004[%setBetweenBits = 'string:selected'  , setBetweenLong = 'string:color' ] [%test = 0.2 ] [%test = 0.2 ] [%  setBetweenLong = color ];
	TREE 'Randomly modified from Lepospondyl hypothesis + Sclerocephalus+ (#9)+++++++++++++' = ((((n16:102.08,n17:102.08)Gymnophiona:195.82,(((n26:153,(n35:45.14,(n37:24.28,n39:24.28):20.86)Hynobiidae:107.86)Cryptobranchoidea:19.3,(n40:166.2,(((n25:76,(n32:65.5[%color = 0 ],n31:65.5):10.5):11.5,n29:87.5):16.9,((n38:50.5,(n34:36.6,n42:36.6):13.9)Salamandridae:24.3,(n28:64.08,(n21:52.28,((n19:7.81,n24:7.82):32.7,n20:40.52)Ambystomatidae:11.76):11.8):10.72):29.6):61.8):6.1)Urodela:99.4,(n45:210,(n85:194.1,(((n86:117.6,n48:117.6)Pipidae:41.8,n51:159.4)Pipoidea:23.1,(n53:172.6,(((n60:28,(n75:22.2,n84:22.2):5.8)Myobatrachidae:91.9,((n62:15.6,n63:15.6)Eleutherodactylidae:49.2,(n56:62.1,(n67:49.5,(n74:41.1,(n69:33.7,((n68:13.62,n73:13.62):10.88,(n70:12.12,(n82:9.375,n83:9.375):2.745):12.38):9.2):7.4):8.4)Hylidae:12.6):2.7)Hyloidea:55.1)Hyloides:10.1,(n81:35.64,(n80:23.36,(n78:10.63,n77:10.63):12.73):12.28)Ranidae:94.36000000000001)Phthanobatrachia:42.6)Acosmanura:9.9)Pipanura:11.6)Bombinanura:15.9)Anura:61.7)Batrachia:26.2)Lissamphibia:50.5,((((((n130:71.3,(n125:56.9,((n114:10.46,(n109:9.46,n110:9.46):1)Muridae:6.54,n122:17)Muroidea:39.9):14.4):1.3,n139:72.6):7.3,(n141:73.8,(n181:61.5,(n165:24.76,n166:24.76)Talpidae:36.739999999999995):12.3)Laurasiatheria:6.1)Boreotheria:6.5,((n187:56.6,(n183:42.8,n186:42.8)Pilosa:13.8)Xenarthra:27.1,((n191:51.5,(n193:11.8,n192:11.8)Procaviidae:39.7):13.4,(n199:61.9,(n196:57.9,(n194:27.5,n195:27.5)Tenrecidae:30.4):4):3)Afrotheria:18.8)Atlantogenata:2.7)Placentalia:69.7,(((n97:32.1,n98:32.1):5.2,n100:37.3)Didelphidae:11.7,((n101:38.7,n103:38.7):3.6,n106:42.3):6.7)Marsupialia:107.1)Theria:162.9,((n226:190.8,(((n228:20.44,n229:20.44):4.69,n230:25.13):16.17,n227:41.3):149.5)Squamata:95.9,((n203:175,(n201:56.9,n202:56.9)Trionychidae:118.1)Testudines:99.5,(n224:252.2,((((n223:17.7,(n222:9,(n217:4.35,n218:4.35):4.65)Laridae:8.7)Charadriiformes:46.3,n219:64):7.5,((n205:22.2,(n220:17.7,(n206:0.65,n207:0.65):17.05):4.5)Phasianidae:31.3,(n215:9,(n213:4.35,n214:4.35)Anatidae:4.65):44.5)Gallanseres:18)Neognathae:1,(n208:50.5,(n209:0.3,n210:0.3):50.2)Palaeognathae:22)Neornithes:179.7)Archosauria:22.3):12.2)Diapsida:32.3)Amniota:29.4)Tetrapoda:10.499999999999943,(n5:33.181283864849036,(n12:13.599999999999966,n10:13.599999999999966):19.5):35.69999999999999):84.60000000000004[%setBetweenBits = 'string:selected'  , setBetweenLong = 'string:color' ] [%test = 0.2 ] [%test = 0.2 ] [%  setBetweenLong = color ];
	TREE 'Randomly modified from Lepospondyl hypothesis + Sclerocephalus+ (#10)+++++++++++++' = ((((n16:102.08,n17:102.08)Gymnophiona:195.82,(((n26:153,(n35:45.14,(n37:24.28,n39:24.28):20.86)Hynobiidae:107.86)Cryptobranchoidea:19.3,(n40:166.2,((n25:76,(n32:65.5[%color = 0 ],(n30:45.2,n31:45.2):20.3):10.5):28.4,((n38:50.5,(n36:44,(n34:36.6,n42:36.6):7.4)Pleurodelinae:6.5)Salamandridae:24.3,(n28:64.08,(n21:52.28,((n19:7.81,n24:7.82):32.7,n20:40.52)Ambystomatidae:11.76):11.8):10.72):29.6):61.8):6.1)Urodela:99.4,(n45:210,(n85:194.1,(((n86:117.6,n48:117.6)Pipidae:41.8,n51:159.4)Pipoidea:23.1,(n53:172.6,(((n60:28,(n75:22.2,n84:22.2):5.8)Myobatrachidae:91.9,((n62:15.6,n63:15.6)Eleutherodactylidae:49.2,(n56:62.1,(n67:49.5,(n74:41.1,(n69:33.7,((n68:13.62,n73:13.62):10.88,(n70:12.12,(n82:9.375,n83:9.375):2.745):12.38):9.2):7.4):8.4)Hylidae:12.6):2.7)Hyloidea:55.1)Hyloides:10.1,(n71:59.1,(n81:35.64,(n80:23.36,(n78:10.63,n77:10.63):12.73):12.28)Ranidae:23.46)Ranoides:70.9)Phthanobatrachia:42.6)Acosmanura:9.9)Pipanura:11.6)Bombinanura:15.9)Anura:61.7)Batrachia:26.2)Lissamphibia:50.5,((((((n130:71.3,(n125:56.9,((n114:10.46,(n109:9.46,n110:9.46):1)Muridae:6.54,n122:17)Muroidea:39.9):14.4):1.3,n139:72.6):7.3,(n141:73.8,(n165:55.5,n173:55.5):18.3)Laurasiatheria:6.1)Boreotheria:6.5,((n187:56.6,(n183:42.8,n186:42.8)Pilosa:13.8)Xenarthra:27.1,((n191:51.5,(n193:11.8,n192:11.8)Procaviidae:39.7):13.4,(n199:61.9,(n196:57.9,(n194:27.5,n195:27.5)Tenrecidae:30.4):4):3)Afrotheria:18.8)Atlantogenata:2.7)Placentalia:69.7,(((n97:32.1,n98:32.1):5.2,n100:37.3)Didelphidae:11.7,((n101:38.7,n103:38.7):3.6,n106:42.3):6.7)Marsupialia:107.1)Theria:162.9,((n226:190.8,(((n228:20.44,n229:20.44):4.69,n230:25.13):16.17,n227:41.3):149.5)Squamata:95.9,((n203:175,(n201:56.9,n202:56.9)Trionychidae:118.1)Testudines:99.5,(n224:252.2,((((n223:17.7,(n222:9,n216:9)Laridae:8.7)Charadriiformes:46.3,n219:64):7.5,((n205:22.2,(n220:17.7,(n206:0.65,n207:0.65):17.05):4.5)Phasianidae:31.3,(n215:9,(n213:4.35,n214:4.35)Anatidae:4.65):44.5)Gallanseres:18)Neognathae:1,(n208:50.5,(n209:0.3,n210:0.3):50.2)Palaeognathae:22)Neornithes:179.7)Archosauria:22.3):12.2)Diapsida:32.3)Amniota:29.4)Tetrapoda:10.499999999999943,(n5:33.181283864849036,(n12:13.599999999999966,n10:13.599999999999966):19.5):35.69999999999999):84.60000000000004[%setBetweenBits = 'string:selected'  , setBetweenLong = 'string:color' ] [%test = 0.2 ] [%test = 0.2 ] [%  setBetweenLong = color ];

END;


BEGIN TREES;
	Title Consensus_trees;
	ID CR2P16b176ade7923;
	LINK Taxa = Taxa;
	TRANSLATE
[0] 		1 Oryzias_latipes,
[1] 		2 Clarias_gariepinus,
[2] 		3 Danio_rerio,
[3] 		4 Amia_calva,
[4] 		5 Eusthenopteron_foordi,
[5] 		6 Sclerocephalus_haeuseri,
[6] 		7 Archegosaurus_decheni,
[7] 		8 Micromelerpeton_credneri,
[8] 		9 '"Melanerpeton" humbergense',
[9] 		10 'Apateon pedestris (Obermoschel)',
[10] 		11 'Apateon pedestris (Erdesbach)',
[11] 		12 'Apateon caducus (Obermoschel)',
[12] 		13 'Apateon caducus (Erdesbach)',
[13] 		14 Phlegethontia_longissima,
[14] 		15 Hyloplesion_longicostatum,
[15] 		16 Microbrachis_pelikani,
[16] 		17 Gegeneophis_ramaswamii,
[17] 		18 Hypogeophis_rostratus,
[18] 		19 Aneides_lugubris,
[19] 		20 Ambystoma_mexicanum,
[20] 		21 Ambystoma_maculatum,
[21] 		22 Ambystoma_talpoideum,
[22] 		23 Ambystoma_texanum,
[23] 		24 Ambystoma_macrodactylum,
[24] 		25 Ambystoma_tigrinum,
[25] 		26 Amphiuma_means,
[26] 		27 Andrias_japonicus,
[27] 		28 Bolitoglossa_subpalmata,
[28] 		29 Dicamptodon_tenebrosus,
[29] 		30 Rhyacotriton_cascadeum,
[30] 		31 Eurycea_bislineata,
[31] 		32 Gyrinophilus_porphyriticus,
[32] 		33 Hemidactylium_scutatum,
[33] 		34 Necturus_maculosus,
[34] 		35 Notophthalmus_viridescens,
[35] 		36 Onychodactylus_japonicus,
[36] 		37 Pleurodeles_waltl,
[37] 		38 Ranodon_sibiricus,
[38] 		39 Salamandra_salamandra,
[39] 		40 Salamandrella_keyserlingii,
[40] 		41 Siren_intermedia,
[41] 		42 Triturus_karelinii,
[42] 		43 Lissotriton_vulgaris,
[43] 		44 Palaeobatrachus,
[44] 		45 Shomronella_jordanica,
[45] 		46 Ascaphus_truei,
[46] 		47 Bombina_orientalis,
[47] 		48 Discoglossus_sardus,
[48] 		49 Hymenochirus_boettgeri,
[49] 		50 Pelobates_cultripes,
[50] 		51 Pipa_pipa,
[51] 		52 Rhinophrynus_dorsalis,
[52] 		53 Scaphiopus,
[53] 		54 Spea_bombifrons,
[54] 		55 Spea_multiplicata,
[55] 		56 Xenopus_laevis,
[56] 		57 Anaxyrus_boreas,
[57] 		58 Bufo_bufo,
[58] 		59 Epidalea_calamita,
[59] 		60 Ceratophrys_cornuta,
[60] 		61 Crinia_signifera,
[61] 		62 Dendrobates_auratus,
[62] 		63 Eleutherodactylus_coqui,
[63] 		64 Eleutherodactylus_nubicola,
[64] 		65 Epipedobates_tricolor,
[65] 		66 Hamptophryne_boliviana,
[66] 		67 Hypsiboas,
[67] 		68 Hypsiboas_lanciformis,
[68] 		69 Pseudacris_regilla,
[69] 		70 Osteopilus_septentrionalis,
[70] 		71 Hyla_versicolor,
[71] 		72 Philautus_silus,
[72] 		73 Phyllomedusa_vaillanti,
[73] 		74 Pseudacris_triseriata,
[74] 		75 Pseudis_platensis,
[75] 		76 Pseudophryne_bibroni,
[76] 		77 Pyxicephalus_adspersus,
[77] 		78 'Rana (Amerana) aurora',
[78] 		79 'Rana (Amerana) cascadae',
[79] 		80 'Rana (Pantherana) pipiens',
[80] 		81 'Rana (Amerana) pretiosa',
[81] 		82 'Rana (Rana) temporaria',
[82] 		83 Smilisca_baudini,
[83] 		84 Triprion_petasatus,
[84] 		85 Uperoleia_laevigata,
[85] 		86 Alytes_obstetricans,
[86] 		87 Pipa_myersi,
[87] 		88 Cornufer_guentheri,
[88] 		89 Fejervarya_cancrivora,
[89] 		90 Hylorina_sylvatica,
[90] 		91 Kassina_senegalensis,
[91] 		92 Leptodactylus_chaquensis,
[92] 		93 Chacophrys_pierotti,
[93] 		94 Ornithorhynchus_anatinus_skull_,
[94] 		95 Ornithorhynchus_anatinus_postcranium,
[95] 		96 Tachyglossus_aculeatus_skull,
[96] 		97 Tachyglossus_aculeatus_postrcanium,
[97] 		98 Monodelphis_domestica,
[98] 		99 Didelphis_albiventris,
[99] 		100 Didelphis_virginiana,
[100] 		101 Caluromys_philander,
[101] 		102 Perameles_nasuta,
[102] 		103 Isoodon_macrourus,
[103] 		104 Dasyurus_viverrinus,
[104] 		105 Sminthopsis_macroura,
[105] 		106 'Macropus (Notomacropus) eugenii',
[106] 		107 Trichosurus_vulpecula,
[107] 		108 Oryctolagus_cuniculus,
[108] 		109 Lepus_sp.,
[109] 		110 Mus_musculus,
[110] 		111 Rhabdomys_pumilio,
[111] 		112 Meriones_unguiculatus,
[112] 		113 Apodemus_speciosus,
[113] 		114 Apodemus_argenteus,
[114] 		115 'Rattus norvegicus (albino)',
[115] 		116 'Rattus norvegicus (long-evans)',
[116] 		117 Arvicola_amphibius,
[117] 		118 Myodes_glareolus,
[118] 		119 Myodes_rex,
[119] 		120 Microtus_montebelli,
[120] 		121 Mesocricetus_auratus,
[121] 		122 Abrothrix_longipilis,
[122] 		123 Peromyscus_melanophrys,
[123] 		124 Jaculus_jaculus,
[124] 		125 Xerus_sp,
[125] 		126 Cavia_porcellus,
[126] 		127 Erethizon_dorsata,
[127] 		128 Octodon_degus,
[128] 		129 Myocastor_coypus,
[129] 		130 Tupaia_belangeri,
[130] 		131 Tupaia_javanica,
[131] 		132 Galeopterus_variegatus,
[132] 		133 Nycticebus_coucang,
[133] 		134 Loris_tardigradus,
[134] 		135 Otolemur_crassicaudatus,
[135] 		136 Tarsius_tarsier,
[136] 		137 Macaca_nemestrina,
[137] 		138 Macaca_fuscata,
[138] 		139 Macaca_fascicularis,
[139] 		140 Homo_sapiens,
[140] 		141 Rousettus_aegyptiacus,
[141] 		142 Rousettus_amplexicaudatus,
[142] 		143 Cynopterus_sphinx,
[143] 		144 Hipposideros_larvatus,
[144] 		145 Rhinolophus_thomasi,
[145] 		146 Hesperoptenus_blanfordi,
[146] 		147 Myotis_myotis,
[147] 		148 Kerivoula_sp.,
[148] 		149 Canis_familiaris,
[149] 		150 Mustela_sp,
[150] 		151 Eumetopias_jubatus,
[151] 		152 Phoca_sp.,
[152] 		153 Felis_catus,
[153] 		154 'Manis (Paramanis) javanica',
[154] 		155 'Manis (Manis) crassicaudata',
[155] 		156 Sus_scrofa,
[156] 		157 Bos_taurus_,
[157] 		158 Capra_hircus,
[158] 		159 Ovis_aries,
[159] 		160 Dama_dama,
[160] 		161 Capreolus_capreolus,
[161] 		162 Camelus_dromedarius,
[162] 		163 Stenella_attenuata,
[163] 		164 Talpa_europaea,
[164] 		165 Talpa_occidentalis,
[165] 		166 'Talpa spp. (to remove)',
[166] 		167 Mogera_wogura,
[167] 		168 Mogera_insularis,
[168] 		169 Urotrichus_talpoides,
[169] 		170 Condylura_cristata,
[170] 		171 Scapanus_orarius,
[171] 		172 Sorex_araneus,
[172] 		173 Sorex_unguiculatus,
[173] 		174 Cryptotis_parva,
[174] 		175 Chimarrogale_platycephala,
[175] 		176 Neomys_fodiens,
[176] 		177 Suncus_murinus,
[177] 		178 Crocidura_russula,
[178] 		179 Crocidura_attenuata,
[179] 		180 Crocidura_dsinezumi,
[180] 		181 Crocidura_watasei,
[181] 		182 Erinaceus_amurensis,
[182] 		183 Erinaceus_europaeus,
[183] 		184 Bradypus_variegatus,
[184] 		185 Choloepus_didactylus,
[185] 		186 Cyclopes_didactylus,
[186] 		187 Tamandua_tetardactyla,
[187] 		188 Dasypus_novemcinctus,
[188] 		189 Dasypus_hybridus,
[189] 		190 Trichechus_manatus,
[190] 		191 Dugong_dugong,
[191] 		192 Loxodonta_africana,
[192] 		193 Procavia_capensis,
[193] 		194 Heterohyrax_brucei,
[194] 		195 Echinops_telfairi,
[195] 		196 Tenrec_ecaudatus,
[196] 		197 Eremitalpa_granti,
[197] 		198 Elephantulus_rozeti,
[198] 		199 Macroscelides_proboscideus,
[199] 		200 Orycteropus_afer,
[200] 		201 Emydura_subglobosa,
[201] 		202 Pelodiscus_sinensis,
[202] 		203 Apalone_spinifera,
[203] 		204 Chelydra_serpentina,
[204] 		205 Macrochelys_temminckii,
[205] 		206 Meleagris_gallopavo,
[206] 		207 'Coturnix coturnix (N&T)',
[207] 		208 'C. coturnix (Maxwell)',
[208] 		209 Struthio_camelus,
[209] 		210 'Dromaius novaehollandiae (RM)',
[210] 		211 'D. novaehollandiae (YPM)',
[211] 		212 Rhea_americana,
[212] 		213 Eudromia_elegans,
[213] 		214 Anas_platyrhynchos,
[214] 		215 Cairina_moschata,
[215] 		216 Somateria_mollissima,
[216] 		217 Larus_ridibundus,
[217] 		218 L._argentatus,
[218] 		219 L._canus,
[219] 		220 Phalacrocorax_auritus,
[220] 		221 'Gallus gallus (Maxwell)',
[221] 		222 'Gallus gallus (S&W)',
[222] 		223 Sterna_hirundo,
[223] 		224 Stercorarius_skua,
[224] 		225 Alligator_mississipiensis,
[225] 		226 Caiman_yacare,
[226] 		227 Zootoca_vivipara,
[227] 		228 Liopholis_whitii,
[228] 		229 Lerista_bougainvilii,
[229] 		230 Hemiergis_peronii,
[230] 		231 Saiphos_equalis,
[231] 		232 Lacerta_agilis,
[232] 		233 Ptychoglossus_bicolor,
[233] 		234 Salvator_merianae,
[234] 		235 Polychrus_acutirostris_,
[235] 		236 Python_sebae,
[236] 		237 Pantherophis_alleghaniensis,
[237] 		238 Acrochordus_granulatus_,
[238] 		239 Vipera_aspis_,
[239] 		240 Agkistrodon_piscivorus_,
[240] 		241 Bothrops_jararaca_,
[241] 		242 Naja_kaouthia,
[242] 		243 Boaedon_fuliginosus,
[243] 		244 Natrix_taxispilota;
	TREE 'Strict, cranial analysis 6, 438 steps (dataset 2)' = ((11,13),(98,(227,(101,102,111,121,126,131,153,167,174,182,(74,84),(115,192),(99,(106,(104,(123,(225,(107,(112,(17,(27,((39,40),(25,63,(37,43),((18,64),(202,203))))))))))))),((20,229),(216,(211,(230,(207,(210,221,(206,209,215,223,(142,(204,(228,231))),(140,(224,(217,(219,(220,(208,218))))))))))))),(195,(87,(187,193,194,196,197,200,(166,(184,(188,214))))),(110,(85,(29,30),((31,41),(((35,(21,22)),(36,(38,(32,33)))),(26,(76,(61,(57,((79,(71,72)),(54,((83,(70,82)),(81,(75,((52,86),(49,(68,(46,69,78))))))))))))))))))))));
	TREE 'MajRule, cranial analysis 6, 438 steps (dataset 2)' = ((11,13),(98,(227,(153,(167,((115,192)[%consensusFrequency = 100 ],(174,(102,(74,84)[%consensusFrequency = 100 ],(((101,131)[%consensusFrequency = 95.651 ],(126,182)[%consensusFrequency = 56.512 ])[%consensusFrequency = 60.861 ],(121,(99,(106,(104,(123,(225,(107,(112,(17,(27,((39,40)[%consensusFrequency = 100 ],(25,(37,43)[%consensusFrequency = 100 ],(63,((18,64)[%consensusFrequency = 100 ],(202,203)[%consensusFrequency = 100 ])[%consensusFrequency = 100 ])[%consensusFrequency = 50.007 ])[%consensusFrequency = 100 ])[%consensusFrequency = 100 ])[%consensusFrequency = 100 ])[%consensusFrequency = 100 ])[%consensusFrequency = 100 ])[%consensusFrequency = 100 ])[%consensusFrequency = 100 ])[%consensusFrequency = 100 ])[%consensusFrequency = 100 ])[%consensusFrequency = 100 ])[%consensusFrequency = 100 ])[%consensusFrequency = 52.177 ])[%consensusFrequency = 56.512 ])[%consensusFrequency = 52.186 ])[%consensusFrequency = 52.186 ])[%consensusFrequency = 73.912 ])[%consensusFrequency = 86.954 ],((111,((20,229)[%consensusFrequency = 100 ],(216,(211,(230,(207,(221,(210,(206,209,215,223,(142,(204,(228,231)[%consensusFrequency = 100 ])[%consensusFrequency = 100 ])[%consensusFrequency = 100 ],(140,(224,(217,(219,(220,(208,218)[%consensusFrequency = 100 ])[%consensusFrequency = 100 ])[%consensusFrequency = 100 ])[%consensusFrequency = 100 ])[%consensusFrequency = 100 ])[%consensusFrequency = 100 ])[%consensusFrequency = 100 ])[%consensusFrequency = 54.994 ])[%consensusFrequency = 100 ])[%consensusFrequency = 100 ])[%consensusFrequency = 100 ])[%consensusFrequency = 100 ])[%consensusFrequency = 100 ])[%consensusFrequency = 100 ])[%consensusFrequency = 86.954 ],(195,((87,(187,193,194,196,197,200,(166,(184,(188,214)[%consensusFrequency = 100 ])[%consensusFrequency = 100 ])[%consensusFrequency = 100 ])[%consensusFrequency = 100 ])[%consensusFrequency = 100 ],(110,(85,(29,30)[%consensusFrequency = 100 ],((31,41)[%consensusFrequency = 100 ],(((35,(21,22)[%consensusFrequency = 100 ])[%consensusFrequency = 100 ],(36,(38,(32,33)[%consensusFrequency = 100 ])[%consensusFrequency = 100 ])[%consensusFrequency = 100 ])[%consensusFrequency = 100 ],(26,(76,(61,(57,((79,(71,72)[%consensusFrequency = 100 ])[%consensusFrequency = 100 ],(54,((83,(70,82)[%consensusFrequency = 100 ])[%consensusFrequency = 100 ],(81,(75,((52,86)[%consensusFrequency = 100 ],(49,(68,(78,(46,69)[%consensusFrequency = 50.002 ])[%consensusFrequency = 100 ])[%consensusFrequency = 100 ])[%consensusFrequency = 100 ])[%consensusFrequency = 100 ])[%consensusFrequency = 100 ])[%consensusFrequency = 100 ])[%consensusFrequency = 100 ])[%consensusFrequency = 100 ])[%consensusFrequency = 100 ])[%consensusFrequency = 100 ])[%consensusFrequency = 100 ])[%consensusFrequency = 100 ])[%consensusFrequency = 100 ])[%consensusFrequency = 100 ])[%consensusFrequency = 100 ])[%consensusFrequency = 100 ])[%consensusFrequency = 100 ])[%consensusFrequency = 50.007 ])[%consensusFrequency = 100 ])[%consensusFrequency = 86.954 ])[%consensusFrequency = 100 ])[%consensusFrequency = 100 ])[%consensusFrequency = 100 ])[%consensusFrequency = 0.0 ] [% ] [%  setBetweenDouble = consensusFrequency ];
	TREE 'Adams, cranial analysis 6, 438 steps (dataset 2)' = ((11,13),(((((((((((((((17,(((((18,64),(202,203)),25,(37,43),63),(39,40)),27)),112),107),225),123),104),106),99),121),(101,131,182),102,126),(115,192),174),167),((((20,229),(((((((140,(((((208,218),220),219),217),224)),(142,(204,(228,231))),206,209,215,223),210,221),207),230),211),216)),111),((((((((21,22),35),(((32,33),38),36)),(26,((((((((((((46,69,78),68),49),(52,86)),75),81),((70,82),83)),54),((71,72),79)),57),61),76))),(31,41)),(29,30),85),110),(87,((166,(184,(188,214))),187,193,194,196,197,200)),195)),(74,84),153),227),98));
	TREE 'Strict, postcranial analysis (dataset 3)' = (5,(51,(10,12,90,99,231,(50,67,89,204,(65,(88,(56,((228,(44,62)),(55,(66,(48,73,((229,(20,91)),(58,(6,7,8,15,16,24,47,53,54,59,60,64,80,92,93,195,196,206,207,208,209,211,214,215,216,217,219,220,221,222,223,224,230,(77,210),(218,225)))))))))))))));
	TREE 'MajRule, postcranial analysis (dataset 3)' = (5,(51,(10,12,90,231,(99,(89,(50,(67,(204,(65,(88,(56,((228,(44,62)[%consensusFrequency = 100 ])[%consensusFrequency = 100 ],(55,(66,(48,73,((229,(20,91)[%consensusFrequency = 100 ])[%consensusFrequency = 100 ],(58,(6,24,(92,(80,(8,221,(77,210)[%consensusFrequency = 100 ],(220,(208,230)[%consensusFrequency = 68.994 ])[%consensusFrequency = 68.994 ],(16,206,(215,217,224,(219,223)[%consensusFrequency = 67.913 ],(209,(218,225)[%consensusFrequency = 100 ])[%consensusFrequency = 68.994 ],(195,207,211,214,216,222,(7,15,47,53,54,59,60,64,93,196)[%consensusFrequency = 83.42 ])[%consensusFrequency = 67.918 ])[%consensusFrequency = 52.415 ])[%consensusFrequency = 67.9 ])[%consensusFrequency = 54.629 ])[%consensusFrequency = 61.256 ])[%consensusFrequency = 67.9 ])[%consensusFrequency = 100 ])[%consensusFrequency = 100 ])[%consensusFrequency = 100 ])[%consensusFrequency = 100 ])[%consensusFrequency = 100 ])[%consensusFrequency = 100 ])[%consensusFrequency = 100 ])[%consensusFrequency = 100 ])[%consensusFrequency = 100 ])[%consensusFrequency = 100 ])[%consensusFrequency = 85.71 ])[%consensusFrequency = 57.134 ])[%consensusFrequency = 57.134 ])[%consensusFrequency = 100 ])[%consensusFrequency = 57.134 ])[%consensusFrequency = 100 ])[%consensusFrequency = 0.0 ])[% ] [% ] [%  setBetweenDouble = consensusFrequency ];
	TREE 'Adams, postcranial analysis (dataset 3)' = (5,(51,(90,99,231,(10,12),(89,204,(50,67),(65,(88,(56,((228,(44,62)),(55,(66,(48,73,((229,(20,91)),(58,(6,16,24,(92,230,(80,(8,(221,(77,210),(208,220))),(47,64,206,209,(7,15,53,54,59,60,93,195,196,207,211,214,215,216,217,222,224,(218,225),(219,223)))))))))))))))))));

END;


BEGIN NOTES;

	TEXT  TAXON = 1 TEXT = 'Adrianichtyidae, Beloniformes, close to Cypriniformes (see Zou et al. 2012).';
	TEXT  TAXON = 2 TEXT = 'Claridae, Siluriformes';
	TEXT  TAXON = 3 TEXT = 'Cyprinidae, Cypriniformes';
	SUT   TAXON = 9 NAME = color INTEGER = 5;
	SUT   TAXON = 11 NAME = color INTEGER = 5;
	SUT   TAXON = 13 NAME = color INTEGER = 5;
	TEXT  TAXON = 14 TEXT = 'Too coarse to be useful, probably. But perhaps do parts of the analyses with it? Place as sister-group of (Hyloplesion, Microbrachis).';
	TEXT  TAXON = 15 TEXT = Very_closely_related_to_Microbrachis_according_to_our_analyses.;
	SUT   TAXON = 17 NAME = color INTEGER = 4;
	SUT   TAXON = 18 NAME = color INTEGER = 4;
	TEXT  TAXON = 19 TEXT = 'Plethodontidae, Plethodontinae';
	SUT   TAXON = 19 NAME = color INTEGER = 12;
	SUT   TAXON = 20 NAME = color INTEGER = 12;
	SUT   TAXON = 21 NAME = color INTEGER = 12;
	SUT   TAXON = 22 NAME = color INTEGER = 12;
	SUT   TAXON = 23 NAME = color INTEGER = 12;
	SUT   TAXON = 24 NAME = color INTEGER = 12;
	SUT   TAXON = 25 NAME = color INTEGER = 12;
	SUT   TAXON = 26 NAME = color INTEGER = 12;
	SUT   TAXON = 27 NAME = color INTEGER = 12;
	SUT   TAXON = 28 NAME = color INTEGER = 12;
	SUT   TAXON = 29 NAME = color INTEGER = 12;
	SUT   TAXON = 30 NAME = color INTEGER = 12;
	SUT   TAXON = 31 NAME = color INTEGER = 12;
	SUT   TAXON = 32 NAME = color INTEGER = 12;
	SUT   TAXON = 33 NAME = color INTEGER = 12;
	SUT   TAXON = 34 NAME = color INTEGER = 12;
	SUT   TAXON = 35 NAME = color INTEGER = 12;
	SUT   TAXON = 36 NAME = color INTEGER = 12;
	SUT   TAXON = 37 NAME = color INTEGER = 12;
	SUT   TAXON = 38 NAME = color INTEGER = 12;
	SUT   TAXON = 39 NAME = color INTEGER = 12;
	SUT   TAXON = 40 NAME = color INTEGER = 12;
	SUT   TAXON = 41 NAME = color INTEGER = 12;
	SUT   TAXON = 42 NAME = color INTEGER = 12;
	TEXT  TAXON = 43 TEXT = 'Initially called Triturus vulgaris, but this name is obsolete; the traditional delimitation of Triturus was paraphyletic.';
	SUT   TAXON = 43 NAME = color INTEGER = 12;
	TEXT  TAXON = 46 TEXT = Ascaphidae;
	TEXT  TAXON = 50 TEXT = Pelobatidae_;
	TEXT  TAXON = 52 TEXT = Rhinophrynidae_;
	TEXT  TAXON = 59 TEXT = 'Formerly Bufo calamita (we guesed the specific epithet because there seems to be only one species in Epidalea) ';
	TEXT  TAXON = 64 TEXT = Eleutherodactylidae;
	SUT   TAXON = 64 NAME = color INTEGER = 2;
	TEXT  TAXON = 65 TEXT = 'Dendrobatidae (Pyron & Wiens 2011)';
	TEXT  TAXON = 66 TEXT = Microhylidae;
	SUT   TAXON = 68 NAME = color INTEGER = 4;
	TEXT  TAXON = 72 TEXT = Rhacophoridae;
	TEXT  TAXON = 77 TEXT = Pyxicephalidae_;
	TEXT  TAXON = 86 TEXT = Alytidae;
	TEXT  TAXON = 88 TEXT = Ceratobatrachidae;
	TEXT  TAXON = 89 TEXT = 'Dicroglossinae, Dicroglossidae^n';
	TEXT  TAXON = 90 TEXT = Alsodidae.;
	TEXT  TAXON = 91 TEXT = Hyperoliidae;
	TEXT  TAXON = 92 TEXT = Leptodactylidae;
	TEXT  TAXON = 93 TEXT = 'Anura, Ceratophryidae';
	SUT   TAXON = 93 NAME = color INTEGER = 4;
	TEXT  TAXON = 98 TEXT = 'Didelphimorphia, Didelphidae, Didelphinae';
	TEXT  TAXON = 99 TEXT = 'Didelphimorphia, Didelphidae, Didelphinae';
	TEXT  TAXON = 100 TEXT = 'Didelphimorphia, Didelphidae, Didelphinae';
	TEXT  TAXON = 101 TEXT = 'Didelphimorphia, Didelphidae, Caluromyinae';
	TEXT  TAXON = 102 TEXT = 'Marsupialia, Peramelemorphia, Peramelidae, Peramelinae';
	TEXT  TAXON = 103 TEXT = 'Marsupialia, Peramelemorphia, Peramelidae, Peramelinae';
	TEXT  TAXON = 104 TEXT = 'Marsupialia, Dasyuromorphia, Dasyuridae, Dasyuridae';
	TEXT  TAXON = 105 TEXT = 'Marsupialia, Dasyuromorphia, Dasyuridae, Dasyuridae, Sminthopsinae';
	TEXT  TAXON = 106 TEXT = 'Marsupialia, Diprotodontia, Macropodiformes, Macropodidae, Macropodinae';
	TEXT  TAXON = 107 TEXT = 'Marsupialia, Diprotodontia, Phalangeriformes, Phalangeroidea, Phalangeridae, Phalangerinae';
	TEXT  TAXON = 109 TEXT = We_could_exclude_because_data_are_binary.;
	TEXT  TAXON = 110 TEXT = 'Muroidea, Muridae, Murinae';
	SUT   TAXON = 110 NAME = color INTEGER = 13;
	TEXT  TAXON = 111 TEXT = 'Muroidea, Muridae, Murinae';
	SUT   TAXON = 111 NAME = color INTEGER = 13;
	TEXT  TAXON = 112 TEXT = 'Myomorpha, Muroidea, Muridae, Murinae';
	TEXT  TAXON = 113 TEXT = 'Myomorpha, Muroidea, Muridae, Murinae';
	TEXT  TAXON = 114 TEXT = 'Myomorpha, Muroidea, Muridae, Murinae';
	TEXT  TAXON = 115 TEXT = 'Myomorpha, Muroidea, Muridae, Murinae';
	TEXT  TAXON = 117 TEXT = 'Myomorpha, Muroidea, Cricetidae, Arvicolinae';
	TEXT  TAXON = 118 TEXT = 'Myomorpha, Muroidea, Cricetidae, Arvicolinae';
	TEXT  TAXON = 119 TEXT = 'Myomorpha, Muroidea, Cricetidae, Arvicolinae';
	TEXT  TAXON = 120 TEXT = 'Myomorpha, Muroidea, Cricetidae, Arvicolinae';
	TEXT  TAXON = 121 TEXT = 'Myomorpha, Muroidea, Cricetidae, Cricetinae';
	TEXT  TAXON = 122 TEXT = 'Myomorpha, Muroidea, Cricetidae, Sigmodontinae.';
	SUT   TAXON = 122 NAME = color INTEGER = 5;
	TEXT  TAXON = 123 TEXT = 'Myomorpha, Muroidea, Cricetidae, Neotominae';
	SUT   TAXON = 123 NAME = color INTEGER = 5;
	TEXT  TAXON = 124 TEXT = 'Myomorpha, Dipodoidea, Dipodidae, Dipodinae';
	TEXT  TAXON = 126 TEXT = 'Hystricognathi, Caviidae, Caviinae';
	SUT   TAXON = 126 NAME = color INTEGER = 5;
	TEXT  TAXON = 127 TEXT = 'Hystricognathi, Erethizontidae, Erethizontinae.^nWas (mistakenly) spelled out as "Erethizon dorsatum" in Koyabu et al.; I think that Mammal Species of the World probably has the right spelling.';
	TEXT  TAXON = 128 TEXT = 'Hystricognathi, Octodontidae.^nWas (mistakenly) spelled out as "Octodon degu" in Koyabu et al.; I think that Mammal Species of the World probably has the right spelling.';
	TEXT  TAXON = 129 TEXT = 'Hystricognathi, Myocastoridae';
	TEXT  TAXON = 131 TEXT = 'Scandentia, Tupaiidae';
	TEXT  TAXON = 132 TEXT = 'Dermoptera, Cynocephalidae';
	TEXT  TAXON = 133 TEXT = 'Slow loris, Lorisidae, Lorisinae';
	TEXT  TAXON = 135 TEXT = Galagidae;
	TEXT  TAXON = 136 TEXT = 'Primates, Tarsidae. Tarsius spectrum is a junior synonym.';
	TEXT  TAXON = 137 TEXT = Cercopithecidae;
	TEXT  TAXON = 140 TEXT = 'Primates, Hominidae';
	TEXT  TAXON = 141 TEXT = 'Chiroptera, Pteropodidae';
	TEXT  TAXON = 142 TEXT = 'Chiroptera, Pteropodidae';
	TEXT  TAXON = 143 TEXT = 'Chiroptera, Pteropodidae';
	TEXT  TAXON = 144 TEXT = 'Chiroptera, Hipposideridae';
	TEXT  TAXON = 145 TEXT = 'Chiroptera, Rhinolophidae';
	TEXT  TAXON = 146 TEXT = 'Chiroptera, Vespertilionidae, Vespertilioninae';
	TEXT  TAXON = 147 TEXT = 'Chiroptera, Vespertilionidae, Myotinae';
	TEXT  TAXON = 148 TEXT = 'Chiroptera, Vespertilionidae, Kerivoulinae';
	TEXT  TAXON = 149 TEXT = 'Carnivora, Caniformia, Canidae';
	TEXT  TAXON = 151 TEXT = 'Carnivora, Caniformia, Otariidae';
	TEXT  TAXON = 152 TEXT = 'Carnivora, Caniformia, Phocidae';
	TEXT  TAXON = 153 TEXT = 'Felidae. Initially labeled as Felis domestica, but Mammal Species of the world has this as a synonym of Felis catus.';
	TEXT  TAXON = 154 TEXT = 'Pholidota, Manidae. Paramanis is the subgenus.';
	TEXT  TAXON = 155 TEXT = 'Pholidota, Manidae. Manis is the subgenus.';
	TEXT  TAXON = 156 TEXT = 'Artiodactyla, Suidae, Suinae, Suini';
	TEXT  TAXON = 157 TEXT = 'Artiodactyla, Bovidae, Bovinae';
	TEXT  TAXON = 158 TEXT = 'Artiodactyla, Bovidae, Caprinae';
	TEXT  TAXON = 159 TEXT = 'Artiodactyla, Bovidae, Caprinae';
	TEXT  TAXON = 160 TEXT = 'Artiodactyla, Cervidae, Cervinae';
	TEXT  TAXON = 161 TEXT = 'Artiodactyla, Cervidae, Capreolinae';
	TEXT  TAXON = 162 TEXT = 'Artiodactyla, Camelidae';
	TEXT  TAXON = 163 TEXT = 'Cetacea, Odontoceti, Delphinidae';
	TEXT  TAXON = 164 TEXT = 'Soricomorpha, Talpidae, Talpinae, Talpini. ';
	TEXT  TAXON = 165 TEXT = 'Soricomorpha, Talpidae, Talpinae, Talpini. ';
	TEXT  TAXON = 166 TEXT = 'Soricomorpha, Talpidae, Talpinae, Talpini. Replace this one by both other species in Koyabu et al. SOM 3; they have more scores.';
	TEXT  TAXON = 167 TEXT = 'Soricomorpha, Talpidae, Talpinae, Talpini';
	SUT   TAXON = 167 NAME = color INTEGER = 13;
	TEXT  TAXON = 168 TEXT = 'Soricomorpha, Talpidae, Talpinae, Talpini';
	TEXT  TAXON = 169 TEXT = 'Soricomorpha, Talpidae, Talpinae, Urotrichini';
	TEXT  TAXON = 170 TEXT = 'Soricomorpha, Talpidae, Scalopinae, Condylurini';
	TEXT  TAXON = 171 TEXT = 'Soricomorpha, Talpidae, Scalopinae, Scalopini';
	TEXT  TAXON = 172 TEXT = 'Soricomorpha, Soricidae, Soricinae, Soricinae, Soricini';
	TEXT  TAXON = 173 TEXT = 'Soricomorpha, Soricidae, Soricinae, Soricinae, Soricini';
	TEXT  TAXON = 174 TEXT = 'Soricomorpha, Soricidae, Soricinae, Blarinini';
	TEXT  TAXON = 175 TEXT = 'Soricomorpha, Soricidae, Soricinae, Nectogalini';
	TEXT  TAXON = 176 TEXT = 'Soricomorpha, Soricidae, Soricinae, Nectogalini';
	TEXT  TAXON = 177 TEXT = 'Soricomorpha, Soricidae, Crocidurinae';
	TEXT  TAXON = 178 TEXT = 'Soricomorpha, Soricidae, Crocidurinae';
	TEXT  TAXON = 179 TEXT = 'Soricomorpha, Soricidae, Crocidurinae';
	TEXT  TAXON = 180 TEXT = 'Soricomorpha, Soricidae, Crocidurinae';
	TEXT  TAXON = 181 TEXT = 'Soricomorpha, Soricidae, Crocidurinae';
	TEXT  TAXON = 182 TEXT = 'Erinaceomorpha, Erinaceidae, Erinaceinae';
	SUT   TAXON = 182 NAME = color INTEGER = 13;
	TEXT  TAXON = 183 TEXT = 'Erinaceomorpha, Erinaceidae, Erinaceinae. In Koyabu et al. OSOM 3, erroneously labeled as Erinaceus europaea.';
	TEXT  TAXON = 184 TEXT = 'Xenarthra, Pilosa, Folivora, Bradypodidae';
	SUT   TAXON = 184 NAME = color INTEGER = 13;
	TEXT  TAXON = 185 TEXT = 'Xenarthra, Pilosa, Folivora, Megalonychidae';
	SUT   TAXON = 185 NAME = color INTEGER = 16;
	TEXT  TAXON = 186 TEXT = 'Xenarthra, Pilosa, Vermilingua, Cyclopedidae';
	SUT   TAXON = 186 NAME = color INTEGER = 16;
	TEXT  TAXON = 187 TEXT = 'Xenarthra, Pilosa, Vermilingua, Myrmecophagidae';
	SUT   TAXON = 187 NAME = color INTEGER = 16;
	TEXT  TAXON = 188 TEXT = 'Xenarthra, Cingulata, Dasypodidae, Dasypodinae';
	SUT   TAXON = 188 NAME = color INTEGER = 13;
	TEXT  TAXON = 189 TEXT = 'Xenarthra, Cingulata, Dasypodidae, Dasypodinae';
	TEXT  TAXON = 190 TEXT = 'Afrotheria, Paenungulata, Tethytheria, Sirenia, Trichechidae';
	TEXT  TAXON = 191 TEXT = 'Afrotheria, Paenungulata, Tethytheria, Sirenia, Dugongidae, Dugonginae';
	TEXT  TAXON = 192 TEXT = 'Afrotheria, Paenungulata, Tethytheria, Elephantidae';
	SUT   TAXON = 192 NAME = color INTEGER = 13;
	TEXT  TAXON = 193 TEXT = 'Afrotheria, Paenungulata, Hyradcoidea, Procaviidae';
	SUT   TAXON = 193 NAME = color INTEGER = 16;
	TEXT  TAXON = 194 TEXT = 'Afrotheria, Paenungulata, Hyradcoidea, Procaviidae';
	SUT   TAXON = 194 NAME = color INTEGER = 16;
	TEXT  TAXON = 195 TEXT = 'Afrotheria, Afroinsectivora, Afroinsectivora, Afrosoricida, Tenrecomorpha, Tenrecidae, Tenrecinae';
	SUT   TAXON = 195 NAME = color INTEGER = 13;
	TEXT  TAXON = 196 TEXT = 'Afrotheria, Afroinsectivora, Afroinsectivora, Afrosoricida, Tenrecomorpha, Tenrecidae, Tenrecinae';
	SUT   TAXON = 196 NAME = color INTEGER = 16;
	TEXT  TAXON = 197 TEXT = 'Afrotheria, Afroinsectivora, Afroinsectivora, Afrosoricida, Chrysochloridea, Chrysochloridae, Chrysochlorinae';
	SUT   TAXON = 197 NAME = color INTEGER = 16;
	TEXT  TAXON = 198 TEXT = 'Afrotheria,  Afroinsectiphilia, Afroinsectivora, Macroscelidea, Macroscelididae';
	SUT   TAXON = 198 NAME = color INTEGER = 16;
	TEXT  TAXON = 199 TEXT = 'Afrotheria,  Afroinsectiphilia, Afroinsectivora, Macroscelidea, Macroscelididae';
	SUT   TAXON = 199 NAME = color INTEGER = 16;
	TEXT  TAXON = 200 TEXT = 'Afrotheria, Afroinsectiphilia, Tubulidentata, Orycteropodidae';
	SUT   TAXON = 200 NAME = color INTEGER = 16;
	TEXT  TAXON = 201 TEXT = 'Chelidae, Chelodininae, Pleurodira, Testudines';
	TEXT  TAXON = 202 TEXT = 'Trionychidae (Trionychinae), Trionychoidea, Testudines';
	SUT   TAXON = 202 NAME = color INTEGER = 14;
	TEXT  TAXON = 203 TEXT = 'Trionychidae (Trionychinae), Trionychoidea, Testudines';
	SUT   TAXON = 203 NAME = color INTEGER = 14;
	TEXT  TAXON = 204 TEXT = 'Chelydridae, Cryptodira, Testudines';
	SUT   TAXON = 204 NAME = color INTEGER = 14;
	TEXT  TAXON = 205 TEXT = 'Chelydridae, Cryptodira, Testudines';
	SUT   TAXON = 205 NAME = color INTEGER = 14;
	TEXT  TAXON = 206 TEXT = 'Aves, Galliformes, Phasianidae';
	SUT   TAXON = 206 NAME = color INTEGER = 4;
	TEXT  TAXON = 207 TEXT = 'Aves, Galliformes, Phasianidae';
	TEXT  TAXON = 208 TEXT = 'Aves, Galliformes, Phasianidae';
	TEXT  TAXON = 209 TEXT = Struthionidae;
	TEXT  TAXON = 210 TEXT = 'Palaeognathae, Casuariiformes, Casuaridae';
	TEXT  TAXON = 212 TEXT = 'Palaeognathae, Rheiformes, Rheidae';
	TEXT  TAXON = 213 TEXT = 'Palaeognathae, Tinamiformes, Tinamidae';
	TEXT  TAXON = 220 TEXT = Phalacrocoracidae;
	TEXT  TAXON = 224 TEXT = 'Aves, Charadriiformes, Stercorariidae. Also named Catharacta skua ';
	TEXT  TAXON = 225 TEXT = 'Crocodilia, Alligatoridae ';
	SUT   TAXON = 225 NAME = color INTEGER = 6;
	TEXT  TAXON = 227 TEXT = 'Squamata, Lacertidae ';
	SUT   TAXON = 227 NAME = color INTEGER = 11;
	TEXT  TAXON = 228 TEXT = 'Scincidae. Egernia whitii is probably a junior synonym (according to Wikipedia).';
	SUT   TAXON = 228 NAME = color INTEGER = 11;
	TEXT  TAXON = 229 TEXT = Scincidae.;
	SUT   TAXON = 229 NAME = color INTEGER = 11;
	TEXT  TAXON = 230 TEXT = Scincidae.;
	SUT   TAXON = 230 NAME = color INTEGER = 11;
	TEXT  TAXON = 231 TEXT = Scincidae.;
	SUT   TAXON = 231 NAME = color INTEGER = 11;
	TEXT  TAXON = 233 TEXT = 'Squamata, Alopoglossidae';
	TEXT  TAXON = 234 TEXT = 'Squamata, Teiidae. Formerly labeled by Koyabu et al. as Tupinambis, but this appears to be a synonym of Salvator (Wikipedia, linking to the Reptile Database, http://reptile-database.reptarium.cz/species?genus=Salvator&species=merianae).';
	TEXT  TAXON = 235 TEXT = 'Polychrotidae, Iguania, Sauria, Squamata';
	TEXT  TAXON = 236 TEXT = 'Pythonidae, Henophidia, Pythonoidea, Alethinophidia, Serpentes';
	TEXT  TAXON = 237 TEXT = 'Colubridae, Colubrinae, Lampropeltini, Colubroidea, Caenophidia, Alethinophidia, Serpentes';
	TEXT  TAXON = 238 TEXT = 'Acrochordidae, Caenophidia, Alethinophidia, Serpentes';
	TEXT  TAXON = 239 TEXT = 'Viperidae, Viperinae, Colubroidea, Alethinophidia, Serpentes';
	TEXT  TAXON = 240 TEXT = 'Viperidae, Crotalinae, Colubroidea, Alethinophidia, Serpentes';
	TEXT  TAXON = 241 TEXT = 'Viperidae, Crotalinae, Colubroidea, Alethinophidia, Serpentes. Bothropoides jaracara (as initially labeled in Koyabu et al.) is a junior synonym.';
	TEXT  TAXON = 242 TEXT = 'Elapidae, Colubroidea, Alethinophidia, Serpentes';
	TEXT  TAXON = 243 TEXT = 'Lamprophiidae, Lamprophiinae, Colubroidea, Alethinophidia, Serpentes';
	TEXT  TAXON = 244 TEXT = 'Colubridae (Natricinae), Colubroidea, Caenophidia, Alethinophidia, Serpentes';

	CHARACTERS = 'Ossification sequences, standardized 2019-5 cranial analyses (1)' TAXA = Taxa;
	SU  C = 7 N = selected B = TRUE;

	CHARACTERS = 'Ossification sequences, standardized 2019-5 cranial analyses Sclerocephalus (2)' TAXA = Taxa;

	CHARACTERS = 'Ossification sequences, standardized, 7 postcranial, Obermoschel analyses (3)' TAXA = Taxa;

	CHARACTERS = 'Ossification sequences, standardized 4 postrcanial Erdesbach, Obermoschel (4)' TAXA = Taxa;

	CHARACTERS = 'Ossification sequences, standardized, cranial, Erdesbach Sclerocephalus (5)' TAXA = Taxa;

	CHARACTERS = Taxonomy_Matrix TAXA = Taxa;

END;

Begin MESQUITE;
		MESQUITESCRIPTVERSION 2;
		TITLE AUTO;
		tell ProjectCoordinator;
		timeSaved 1563877057673;
		getEmployee #mesquite.minimal.ManageTaxa.ManageTaxa;
		tell It;
			setID 0 7194319570146897238;
			tell It;
				setDefaultOrder  47 0 1 3 4 6 7 8 9 11 10 13 12 5 14 15 16 17 18 19 20 21 22 98 23 24 25 26 27 28 29 30 31 32 33 34 36 37 38 39 40 42 43 44 45 46 48 51 49 51 54 52 54 55 56 59 57 59 60 66 61 66 63 89 66 67 68 89 69 70 71 72 89 74 75 76 89 78 79 330 81 82 83 84 85 86 87 88 90 91 92 98 99 93 291 95 291 118 122 120 120 122 123 124 125 126 127 265 108 275 277 205 131 132 199 136 137 143 144 147 159 128 155 138 145 279 140 141 142 129 147 132 147 133 137 146 147 149 148 150 160 154 161 162 163 164 165 166 167 168 169 170 158 179 181 172 174 175 171 176 177 178 179 187 188 151 260 191 192 193 198 194 195 152 197 198 199 202 203 204 205 232 207 229 212 215 216 231 184 209 210 231 232 251 251 230 254 253 252 255 200 184 185 188 189 98 99 100 105 106 108 101 102 108 109 106 110 111 112 113 114 115 116 311 204 225 210 206 220 221 222 231 232 233 234 235 236 237 238 239 240 241 242 243;
				attachments ;
			endTell;
		endTell;
		getEmployee #mesquite.charMatrices.ManageCharacters.ManageCharacters;
		tell It;
			setID 0 4615102511652538959;
			tell It;
				setSelected  7;
				attachments ;
			endTell;
			mqVersion 360;
			checksumv 0 3 44317768 null  numChars 7   numItems 1   min 0.0   max 1.0   sumSquares 262.30220796239195   NumFiles 1 NumMatrices 6;
			mqVersion;
			setID 1 4183456849405655611;
			mqVersion 360;
			checksumv 1 3 3757536655 null  numChars 6   numItems 1   min 0.0   max 1.0   sumSquares 236.9126460881431   NumFiles 1 NumMatrices 6;
			mqVersion;
			setID 2 1967182369144748344;
			mqVersion 360;
			checksumv 2 3 3381447034 null  numChars 7   numItems 1   min 0.0   max 1.0   sumSquares 41.54183097532932   NumFiles 1 NumMatrices 6;
			mqVersion;
			setID 3 1846692031982986962;
			mqVersion 360;
			checksumv 3 3 553498376 null  numChars 4   numItems 1   min 0.0   max 1.0   sumSquares 28.438138847886496   NumFiles 1 NumMatrices 6;
			mqVersion;
			setID 4 8316840783460459183;
			mqVersion 360;
			checksumv 4 3 3485984401 null  numChars 8   numItems 1   min 0.0   max 1.0   sumSquares 313.04032803590917   NumFiles 1 NumMatrices 6;
			mqVersion;
			setID 5 2134048007410272528;
			mqVersion 360;
			checksumv 5 3 1754058023 null  getNumChars 1 numChars 1 getNumTaxa 244 numTaxa 244   short true   bits 1023   states 1023   sumSquaresStatesOnly 2.9798868E7 sumSquares 2.9798868E7 longCompressibleToShort false usingShortMatrix true   NumFiles 1 NumMatrices 6;
			mqVersion;
		endTell;
		getWindow;
		tell It;
			suppress;
			setResourcesState false true 186;
			setPopoutState 400;
			setExplanationSize 0;
			setAnnotationSize 0;
			setFontIncAnnot 0;
			setFontIncExp 0;
			setSize 1561 985;
			setLocation 28 23;
			setFont SanSerif;
			setFontSize 10;
			getToolPalette;
			tell It;
			endTell;
			desuppress;
		endTell;
		getEmployee  #mesquite.minimal.ManageTaxa.ManageTaxa;
		tell It;
			showTaxa #7194319570146897238 #mesquite.lists.TaxonList.TaxonList;
			tell It;
				setTaxa #7194319570146897238;
				getWindow;
				tell It;
					useTargetValue off;
					setTargetValue ;
					newAssistant  #mesquite.lists.TaxonListCurrPartition.TaxonListCurrPartition;
					newAssistant  #mesquite.lists.DefaultTaxaOrder.DefaultTaxaOrder;
					newAssistant  #mesquite.lists.NumForTaxaList.NumForTaxaList;
				tell It;
					suppress;
					setValueTask  #mesquite.categ.ProportionUniqueStates.ProportionUniqueStates;
					tell It;
						getMatrixSource #mesquite.charMatrices.CharMatrixCoordIndep.CharMatrixCoordIndep;
						tell It;
							setCharacterSource #mesquite.charMatrices.StoredMatrices.StoredMatrices;
							tell It;
								setDataSet #2134048007410272528;
							endTell;
						endTell;
						toggleCountExcluded on;
					endTell;
					toggleShadeCells off;
					desuppress;
				endTell;
					newAssistant  #mesquite.lists.NumForTaxaList.NumForTaxaList;
				tell It;
					suppress;
					setValueTask  #mesquite.molec.PercentMissingInTaxon.PercentMissingInTaxon;
					tell It;
						getEmployee #mesquite.charMatrices.CharMatrixCoordIndep.CharMatrixCoordIndep;
						tell It;
							setCharacterSource #mesquite.charMatrices.StoredMatrices.StoredMatrices;
							tell It;
								setDataSet #4615102511652538959;
							endTell;
						endTell;
					endTell;
					toggleShadeCells off;
					desuppress;
				endTell;
					setExplanationSize 30;
					setAnnotationSize 20;
					setFontIncAnnot 0;
					setFontIncExp 0;
					setSize 1561 913;
					setLocation 28 23;
					setFont SanSerif;
					setFontSize 10;
					getToolPalette;
					tell It;
					endTell;
				endTell;
				showWindow;
				getEmployee #mesquite.lists.ColorTaxon.ColorTaxon;
				tell It;
					setColor Red;
					removeColor off;
				endTell;
				getEmployee #mesquite.lists.TaxonListAnnotPanel.TaxonListAnnotPanel;
				tell It;
					togglePanel off;
				endTell;
			endTell;
		endTell;
		getEmployee  #mesquite.trees.ManageTrees.ManageTrees;
		tell It;
			showTrees 0 #mesquite.lists.TreesList.TreesList;
			tell It;
				setTreeBlock 1;
				getWindow;
				tell It;
					useTargetValue off;
					setTargetValue ;
					newAssistant  #mesquite.lists.NumForTreeList.NumForTreeList;
				tell It;
					suppress;
					setValueTask  #mesquite.trees.NumberOfTaxa.NumberOfTaxa;
					desuppress;
				endTell;
					newAssistant  #mesquite.lists.TreeListRooted.TreeListRooted;
					newAssistant  #mesquite.lists.TreeListPolys.TreeListPolys;
					newAssistant  #mesquite.lists.TreeListPolyAssumption.TreeListPolyAssumption;
					getTable;
					tell It;
						rowNamesWidth 622;
					endTell;
					popAsTile false;
					popOut;
					setExplanationSize 30;
					setAnnotationSize 40;
					setFontIncAnnot 0;
					setFontIncExp 0;
					setSize 1010 711;
					setLocation 931 271;
					setFont SanSerif;
					setFontSize 10;
					getToolPalette;
					tell It;
						setTool mesquite.lists.TreesList.TreesListWindow.arrow;
					endTell;
				endTell;
				showWindow;
			endTell;
		endTell;
		getEmployee  #mesquite.trees.BasicTreeWindowCoord.BasicTreeWindowCoord;
		tell It;
			makeTreeWindow #7194319570146897238  #mesquite.trees.BasicTreeWindowMaker.BasicTreeWindowMaker;
			tell It;
				suppressEPCResponse;
				setTreeSource  #mesquite.trees.StoredTrees.StoredTrees;
				tell It;
					setTreeBlock 1;
					setTreeBlockID CR2P161cc9689fc8;
					toggleUseWeights off;
				endTell;
				setAssignedID 880.1392826964684.6500569137039276664;
				getTreeWindow;
				tell It;
					setExplanationSize 30;
					setAnnotationSize 20;
					setFontIncAnnot 0;
					setFontIncExp 0;
					setSize 1561 913;
					setLocation 28 23;
					setFont SanSerif;
					setFontSize 10;
					getToolPalette;
					tell It;
						setTool mesquite.trees.BasicTreeWindowMaker.BasicTreeWindow.arrow;
					endTell;
					setActive;
					getTreeDrawCoordinator #mesquite.trees.BasicTreeDrawCoordinator.BasicTreeDrawCoordinator;
				tell It;
					suppress;
					setTreeDrawer  #mesquite.stratigraphictools.STSquareTree.STSquareTree;
					tell It;
						setEdgeWidth 4;
						orientUp;
						getEmployee #mesquite.stratigraphictools.NodeLocsPaleo.NodeLocsPaleo;
						tell It;
							stretchToggle off;
							branchLengthsToggle on;
							toggleScale off;
							toggleAdjustScale on;
							toggleAdjustScale on;
							toggleFillScale on;
							toggleExtendScale on;
							toggleMagnetExt off;
							toggleMagnetInt off;
							toggleCenter on;
							toggleEven off;
							namesAngle ?;
							getEmployee #mesquite.stratigraphictools.ScaleDataWindowCoord.ScaleDataWindowCoord;
							tell It;
								showDataWindow #3525171376121061557 #mesquite.stratigraphictools.ScaleDataWindowMaker.ScaleDataWindowMaker;
								tell It;
									getWindow;
									tell It;
										scaleFile '../Ossification sequences, data/Quaternary-Silurian Scale 2019.csv';
									endTell;
									showWindow;
									getEmployee #mesquite.stratigraphictools.ColorScaleCells.ColorScaleCells;
									tell It;
										setColor Red;
										removeColor off;
									endTell;
								endTell;
							endTell;
						endTell;
					endTell;
					setBackground White;
					setBranchColor Black;
					showNodeNumbers off;
					showBranchColors on;
					labelBranchLengths off;
					centerBrLenLabels on;
					showBrLensUnspecified on;
					showBrLenLabelsOnTerminals on;
					setBrLenLabelColor 0 0 255;
					setNumBrLenDecimals 6;
					setSelectedTaxonHighlightMode 1;
					desuppress;
					getEmployee #mesquite.trees.BasicDrawTaxonNames.BasicDrawTaxonNames;
					tell It;
						setFontSize 10;
						setColor Black;
						setTaxonNameStyler  #mesquite.trees.ColorTaxonByPartition.ColorTaxonByPartition;
						toggleShadePartition off;
						toggleShowFootnotes on;
						toggleNodeLabels on;
						toggleCenterNodeNames off;
						toggleShowNames on;
						namesAngle ?;
					endTell;
				endTell;
					setTreeNumber 1;
					setDrawingSizeMode 1;
					toggleLegendFloat off;
					toggleTextOnTree off;
					togglePrintName on;
					showWindow;
					newAssistant  #mesquite.trees.TreeLegendMaker.TreeLegendMaker;
				tell It;
					setOffsetsX 4;
					setOffsetsY 4;
					getLegendsVector;
					tell It;
					distributeCommands;
						setBounds 4 4 300 51;
						setOffsetX 4;
						setOffsetY 4;
					endDistributeCommands;
					endTell;
					calculate;
				endTell;
				endTell;
				desuppressEPCResponse;
				getEmployee #mesquite.ornamental.BranchNotes.BranchNotes;
				tell It;
					setAlwaysOn off;
				endTell;
				getEmployee #mesquite.trees.ColorBranches.ColorBranches;
				tell It;
					setColor Black;
					removeColor off;
				endTell;
				getEmployee #mesquite.ornamental.ColorTreeByPartition.ColorTreeByPartition;
				tell It;
					colorByPartition off;
				endTell;
				getEmployee #mesquite.ornamental.DrawTreeAssocDoubles.DrawTreeAssocDoubles;
				tell It;
					setOn on;
					toggleShow posteriorProbability;
					toggleShow bootstrapFrequency;
					toggleShow consensusFrequency;
					toggleShow posteriorProbability;
					toggleShow bootstrapFrequency;
					setDigits 4;
					setThreshold ?;
					writeAsPercentage off;
					toggleCentred on;
					toggleHorizontal on;
					toggleWhiteEdges on;
					toggleShowOnTerminals on;
					setFontSize 10;
					setOffset 0  0;
				endTell;
				getEmployee #mesquite.ornamental.DrawTreeAssocStrings.DrawTreeAssocStrings;
				tell It;
					setOn on;
					toggleCentred on;
					toggleHorizontal on;
					setFontSize 10;
					setOffset 0  0;
					toggleShowOnTerminals on;
				endTell;
				getEmployee #mesquite.trees.TreeInfoValues.TreeInfoValues;
				tell It;
					panelOpen false;
				endTell;
			endTell;
		endTell;
		getEmployee  #mesquite.charMatrices.BasicDataWindowCoord.BasicDataWindowCoord;
		tell It;
			showDataWindow #4615102511652538959 #mesquite.charMatrices.BasicDataWindowMaker.BasicDataWindowMaker;
			tell It;
				getWindow;
				tell It;
					getTable;
					tell It;
						rowNamesWidth 215;
					endTell;
					setExplanationSize 30;
					setAnnotationSize 20;
					setFontIncAnnot 0;
					setFontIncExp 0;
					setSize 1561 913;
					setLocation 28 23;
					setFont SanSerif;
					setFontSize 10;
					getToolPalette;
					tell It;
						setTool mesquite.charMatrices.BasicDataWindowMaker.BasicDataWindow.arrow;
					endTell;
					setTool mesquite.charMatrices.BasicDataWindowMaker.BasicDataWindow.arrow;
					colorCells  #mesquite.charMatrices.NoColor.NoColor;
					colorRowNames  #mesquite.charMatrices.TaxonGroupColor.TaxonGroupColor;
					colorColumnNames  #mesquite.charMatrices.CharGroupColor.CharGroupColor;
					colorText  #mesquite.charMatrices.NoColor.NoColor;
					setBackground White;
					toggleShowNames on;
					toggleShowTaxonNames on;
					toggleTight off;
					toggleThinRows off;
					toggleShowChanges on;
					toggleSeparateLines off;
					toggleShowStates on;
					toggleAutoWCharNames on;
					toggleAutoTaxonNames off;
					toggleShowDefaultCharNames off;
					toggleConstrainCW on;
					toggleBirdsEye off;
					toggleShowPaleGrid off;
					toggleShowPaleCellColors off;
					toggleShowPaleExcluded off;
					togglePaleInapplicable on;
					togglePaleMissing off;
					toggleShowBoldCellText off;
					toggleAllowAutosize on;
					toggleColorsPanel off;
					toggleLinkedScrolling on;
					toggleScrollLinkedTables off;
				endTell;
				showWindow;
				getWindow;
				tell It;
					forceAutosize;
				endTell;
				getEmployee #mesquite.charMatrices.AlterData.AlterData;
				tell It;
					toggleBySubmenus off;
				endTell;
				getEmployee #mesquite.charMatrices.ColorByState.ColorByState;
				tell It;
					setStateLimit 9;
					toggleUniformMaximum on;
				endTell;
				getEmployee #mesquite.charMatrices.ColorCells.ColorCells;
				tell It;
					setColor Red;
					removeColor off;
				endTell;
				getEmployee #mesquite.charMatrices.AnnotPanel.AnnotPanel;
				tell It;
					togglePanel off;
				endTell;
				getEmployee #mesquite.charMatrices.CharReferenceStrip.CharReferenceStrip;
				tell It;
					showStrip off;
				endTell;
				getEmployee #mesquite.charMatrices.SelSummaryStrip.SelSummaryStrip;
				tell It;
					showStrip off;
				endTell;
				getEmployee #mesquite.stratigraphictools.ColorScaleCells.ColorScaleCells;
				tell It;
					setColor Red;
					removeColor off;
				endTell;
				getEmployee #mesquite.cont.ItemsEditorForInfoPanel.ItemsEditorForInfoPanel;
				tell It;
					panelOpen false;
				endTell;
			endTell;
			showDataWindow #4183456849405655611 #mesquite.charMatrices.BasicDataWindowMaker.BasicDataWindowMaker;
			tell It;
				getWindow;
				tell It;
					setExplanationSize 30;
					setAnnotationSize 20;
					setFontIncAnnot 0;
					setFontIncExp 0;
					setSize 1561 913;
					setLocation 28 23;
					setFont SanSerif;
					setFontSize 10;
					getToolPalette;
					tell It;
						setTool mesquite.charMatrices.WandTaxon.WandTaxon.taxaWand;
					endTell;
					setTool mesquite.charMatrices.WandTaxon.WandTaxon.taxaWand;
					colorCells  #mesquite.charMatrices.NoColor.NoColor;
					colorRowNames  #mesquite.charMatrices.TaxonGroupColor.TaxonGroupColor;
					colorColumnNames  #mesquite.charMatrices.CharGroupColor.CharGroupColor;
					colorText  #mesquite.charMatrices.NoColor.NoColor;
					setBackground White;
					toggleShowNames on;
					toggleShowTaxonNames on;
					toggleTight off;
					toggleThinRows off;
					toggleShowChanges on;
					toggleSeparateLines off;
					toggleShowStates on;
					toggleAutoWCharNames on;
					toggleAutoTaxonNames off;
					toggleShowDefaultCharNames off;
					toggleConstrainCW on;
					toggleBirdsEye off;
					toggleShowPaleGrid off;
					toggleShowPaleCellColors off;
					toggleShowPaleExcluded off;
					togglePaleInapplicable on;
					togglePaleMissing off;
					toggleShowBoldCellText off;
					toggleAllowAutosize on;
					toggleColorsPanel off;
					toggleLinkedScrolling on;
					toggleScrollLinkedTables off;
				endTell;
				showWindow;
				getWindow;
				tell It;
					forceAutosize;
				endTell;
				getEmployee #mesquite.charMatrices.AlterData.AlterData;
				tell It;
					toggleBySubmenus off;
				endTell;
				getEmployee #mesquite.charMatrices.ColorByState.ColorByState;
				tell It;
					setStateLimit 9;
					toggleUniformMaximum on;
				endTell;
				getEmployee #mesquite.charMatrices.ColorCells.ColorCells;
				tell It;
					setColor Red;
					removeColor off;
				endTell;
				getEmployee #mesquite.charMatrices.AnnotPanel.AnnotPanel;
				tell It;
					togglePanel off;
				endTell;
				getEmployee #mesquite.charMatrices.CharReferenceStrip.CharReferenceStrip;
				tell It;
					showStrip off;
				endTell;
				getEmployee #mesquite.charMatrices.SelSummaryStrip.SelSummaryStrip;
				tell It;
					showStrip off;
				endTell;
				getEmployee #mesquite.stratigraphictools.ColorScaleCells.ColorScaleCells;
				tell It;
					setColor Red;
					removeColor off;
				endTell;
				getEmployee #mesquite.cont.ItemsEditorForInfoPanel.ItemsEditorForInfoPanel;
				tell It;
					panelOpen false;
				endTell;
			endTell;
			showDataWindow #1967182369144748344 #mesquite.charMatrices.BasicDataWindowMaker.BasicDataWindowMaker;
			tell It;
				getWindow;
				tell It;
					getTable;
					tell It;
						rowNamesWidth 191;
					endTell;
					setExplanationSize 30;
					setAnnotationSize 20;
					setFontIncAnnot 0;
					setFontIncExp 0;
					setSize 1561 913;
					setLocation 28 23;
					setFont SanSerif;
					setFontSize 10;
					getToolPalette;
					tell It;
						setTool mesquite.charMatrices.BasicDataWindowMaker.BasicDataWindow.arrow;
					endTell;
					setTool mesquite.charMatrices.BasicDataWindowMaker.BasicDataWindow.arrow;
					colorCells  #mesquite.charMatrices.NoColor.NoColor;
					colorRowNames  #mesquite.charMatrices.TaxonGroupColor.TaxonGroupColor;
					colorColumnNames  #mesquite.charMatrices.CharGroupColor.CharGroupColor;
					colorText  #mesquite.charMatrices.NoColor.NoColor;
					setBackground White;
					toggleShowNames on;
					toggleShowTaxonNames on;
					toggleTight off;
					toggleThinRows off;
					toggleShowChanges on;
					toggleSeparateLines off;
					toggleShowStates on;
					toggleAutoWCharNames on;
					toggleAutoTaxonNames off;
					toggleShowDefaultCharNames off;
					toggleConstrainCW on;
					toggleBirdsEye off;
					toggleShowPaleGrid off;
					toggleShowPaleCellColors off;
					toggleShowPaleExcluded off;
					togglePaleInapplicable on;
					togglePaleMissing off;
					toggleShowBoldCellText off;
					toggleAllowAutosize on;
					toggleColorsPanel off;
					toggleLinkedScrolling on;
					toggleScrollLinkedTables off;
				endTell;
				showWindow;
				getWindow;
				tell It;
					forceAutosize;
				endTell;
				getEmployee #mesquite.charMatrices.AlterData.AlterData;
				tell It;
					toggleBySubmenus off;
				endTell;
				getEmployee #mesquite.charMatrices.ColorByState.ColorByState;
				tell It;
					setStateLimit 9;
					toggleUniformMaximum on;
				endTell;
				getEmployee #mesquite.charMatrices.ColorCells.ColorCells;
				tell It;
					setColor Red;
					removeColor off;
				endTell;
				getEmployee #mesquite.charMatrices.AnnotPanel.AnnotPanel;
				tell It;
					togglePanel off;
				endTell;
				getEmployee #mesquite.charMatrices.CharReferenceStrip.CharReferenceStrip;
				tell It;
					showStrip off;
				endTell;
				getEmployee #mesquite.charMatrices.SelSummaryStrip.SelSummaryStrip;
				tell It;
					showStrip off;
				endTell;
				getEmployee #mesquite.stratigraphictools.ColorScaleCells.ColorScaleCells;
				tell It;
					setColor Red;
					removeColor off;
				endTell;
				getEmployee #mesquite.cont.ItemsEditorForInfoPanel.ItemsEditorForInfoPanel;
				tell It;
					panelOpen false;
				endTell;
			endTell;
			showDataWindow #2134048007410272528 #mesquite.charMatrices.BasicDataWindowMaker.BasicDataWindowMaker;
			tell It;
				getWindow;
				tell It;
					setExplanationSize 30;
					setAnnotationSize 20;
					setFontIncAnnot 0;
					setFontIncExp 0;
					setSize 1561 913;
					setLocation 28 23;
					setFont SanSerif;
					setFontSize 10;
					getToolPalette;
					tell It;
						setTool mesquite.charMatrices.DataPainter.DataPainter.fill;
					endTell;
					setTool mesquite.charMatrices.DataPainter.DataPainter.fill;
					colorCells  #mesquite.charMatrices.NoColor.NoColor;
					colorRowNames  #mesquite.charMatrices.TaxonGroupColor.TaxonGroupColor;
					colorColumnNames  #mesquite.charMatrices.CharGroupColor.CharGroupColor;
					colorText  #mesquite.charMatrices.NoColor.NoColor;
					setBackground White;
					toggleShowNames on;
					toggleShowTaxonNames on;
					toggleTight off;
					toggleThinRows off;
					toggleShowChanges on;
					toggleSeparateLines off;
					toggleShowStates on;
					toggleAutoWCharNames on;
					toggleAutoTaxonNames off;
					toggleShowDefaultCharNames off;
					toggleConstrainCW on;
					toggleBirdsEye off;
					toggleShowPaleGrid off;
					toggleShowPaleCellColors off;
					toggleShowPaleExcluded off;
					togglePaleInapplicable on;
					togglePaleMissing off;
					toggleShowBoldCellText off;
					toggleAllowAutosize on;
					toggleColorsPanel off;
					toggleDiagonal on;
					setDiagonalHeight 80;
					toggleLinkedScrolling on;
					toggleScrollLinkedTables off;
				endTell;
				getWindow;
				tell It;
					forceAutosize;
				endTell;
				hideWindow;
				getEmployee #mesquite.charMatrices.AlterData.AlterData;
				tell It;
					toggleBySubmenus off;
				endTell;
				getEmployee #mesquite.charMatrices.ColorByState.ColorByState;
				tell It;
					setStateLimit 9;
					toggleUniformMaximum on;
				endTell;
				getEmployee #mesquite.charMatrices.ColorCells.ColorCells;
				tell It;
					setColor Red;
					removeColor off;
				endTell;
				getEmployee #mesquite.categ.StateNamesStrip.StateNamesStrip;
				tell It;
					showStrip off;
				endTell;
				getEmployee #mesquite.charMatrices.AnnotPanel.AnnotPanel;
				tell It;
					togglePanel off;
				endTell;
				getEmployee #mesquite.charMatrices.CharReferenceStrip.CharReferenceStrip;
				tell It;
					showStrip off;
				endTell;
				getEmployee #mesquite.charMatrices.QuickKeySelector.QuickKeySelector;
				tell It;
					autotabOff;
				endTell;
				getEmployee #mesquite.charMatrices.SelSummaryStrip.SelSummaryStrip;
				tell It;
					showStrip off;
				endTell;
				getEmployee #mesquite.stratigraphictools.ColorScaleCells.ColorScaleCells;
				tell It;
					setColor Red;
					removeColor off;
				endTell;
				getEmployee #mesquite.categ.SmallStateNamesEditor.SmallStateNamesEditor;
				tell It;
					panelOpen true;
				endTell;
			endTell;
			showDataWindow #8316840783460459183 #mesquite.charMatrices.BasicDataWindowMaker.BasicDataWindowMaker;
			tell It;
				getWindow;
				tell It;
					getTable;
					tell It;
						rowNamesWidth 169;
					endTell;
					setExplanationSize 30;
					setAnnotationSize 20;
					setFontIncAnnot 0;
					setFontIncExp 0;
					setSize 1561 913;
					setLocation 28 23;
					setFont SanSerif;
					setFontSize 10;
					getToolPalette;
					tell It;
						setTool mesquite.charMatrices.BasicDataWindowMaker.BasicDataWindow.arrow;
					endTell;
					setTool mesquite.charMatrices.BasicDataWindowMaker.BasicDataWindow.arrow;
					colorCells  #mesquite.charMatrices.NoColor.NoColor;
					colorRowNames  #mesquite.charMatrices.TaxonGroupColor.TaxonGroupColor;
					colorColumnNames  #mesquite.charMatrices.CharGroupColor.CharGroupColor;
					colorText  #mesquite.charMatrices.NoColor.NoColor;
					setBackground White;
					toggleShowNames on;
					toggleShowTaxonNames on;
					toggleTight off;
					toggleThinRows off;
					toggleShowChanges on;
					toggleSeparateLines off;
					toggleShowStates on;
					toggleAutoWCharNames on;
					toggleAutoTaxonNames off;
					toggleShowDefaultCharNames off;
					toggleConstrainCW on;
					toggleBirdsEye off;
					toggleShowPaleGrid off;
					toggleShowPaleCellColors off;
					toggleShowPaleExcluded off;
					togglePaleInapplicable on;
					togglePaleMissing off;
					toggleShowBoldCellText off;
					toggleAllowAutosize on;
					toggleColorsPanel off;
					toggleLinkedScrolling on;
					toggleScrollLinkedTables off;
				endTell;
				showWindow;
				getWindow;
				tell It;
					forceAutosize;
				endTell;
				getEmployee #mesquite.charMatrices.AlterData.AlterData;
				tell It;
					toggleBySubmenus off;
				endTell;
				getEmployee #mesquite.charMatrices.ColorByState.ColorByState;
				tell It;
					setStateLimit 9;
					toggleUniformMaximum on;
				endTell;
				getEmployee #mesquite.charMatrices.ColorCells.ColorCells;
				tell It;
					setColor Red;
					removeColor off;
				endTell;
				getEmployee #mesquite.charMatrices.AnnotPanel.AnnotPanel;
				tell It;
					togglePanel off;
				endTell;
				getEmployee #mesquite.charMatrices.CharReferenceStrip.CharReferenceStrip;
				tell It;
					showStrip off;
				endTell;
				getEmployee #mesquite.charMatrices.SelSummaryStrip.SelSummaryStrip;
				tell It;
					showStrip off;
				endTell;
				getEmployee #mesquite.stratigraphictools.ColorScaleCells.ColorScaleCells;
				tell It;
					setColor Red;
					removeColor off;
				endTell;
				getEmployee #mesquite.cont.ItemsEditorForInfoPanel.ItemsEditorForInfoPanel;
				tell It;
					panelOpen false;
				endTell;
			endTell;
			showDataWindow #1846692031982986962 #mesquite.charMatrices.BasicDataWindowMaker.BasicDataWindowMaker;
			tell It;
				getWindow;
				tell It;
					getTable;
					tell It;
						rowNamesWidth 199;
					endTell;
					setExplanationSize 30;
					setAnnotationSize 20;
					setFontIncAnnot 0;
					setFontIncExp 0;
					setSize 1561 913;
					setLocation 28 23;
					setFont SanSerif;
					setFontSize 10;
					getToolPalette;
					tell It;
						setTool mesquite.charMatrices.WandTaxon.WandTaxon.taxaWand;
					endTell;
					showPage 4;
					setTool mesquite.charMatrices.WandTaxon.WandTaxon.taxaWand;
					colorCells  #mesquite.charMatrices.NoColor.NoColor;
					colorRowNames  #mesquite.charMatrices.TaxonGroupColor.TaxonGroupColor;
					colorColumnNames  #mesquite.charMatrices.CharGroupColor.CharGroupColor;
					colorText  #mesquite.charMatrices.NoColor.NoColor;
					setBackground White;
					toggleShowNames on;
					toggleShowTaxonNames on;
					toggleTight off;
					toggleThinRows off;
					toggleShowChanges on;
					toggleSeparateLines off;
					toggleShowStates on;
					toggleAutoWCharNames on;
					toggleAutoTaxonNames off;
					toggleShowDefaultCharNames off;
					toggleConstrainCW on;
					toggleBirdsEye off;
					toggleShowPaleGrid off;
					toggleShowPaleCellColors off;
					toggleShowPaleExcluded off;
					togglePaleInapplicable on;
					togglePaleMissing off;
					toggleShowBoldCellText off;
					toggleAllowAutosize on;
					toggleColorsPanel off;
					toggleLinkedScrolling on;
					toggleScrollLinkedTables off;
				endTell;
				showWindow;
				getWindow;
				tell It;
					forceAutosize;
				endTell;
				getEmployee #mesquite.charMatrices.AlterData.AlterData;
				tell It;
					toggleBySubmenus off;
				endTell;
				getEmployee #mesquite.charMatrices.ColorByState.ColorByState;
				tell It;
					setStateLimit 9;
					toggleUniformMaximum on;
				endTell;
				getEmployee #mesquite.charMatrices.ColorCells.ColorCells;
				tell It;
					setColor Red;
					removeColor off;
				endTell;
				getEmployee #mesquite.charMatrices.AnnotPanel.AnnotPanel;
				tell It;
					togglePanel off;
				endTell;
				getEmployee #mesquite.charMatrices.CharReferenceStrip.CharReferenceStrip;
				tell It;
					showStrip off;
				endTell;
				getEmployee #mesquite.charMatrices.SelSummaryStrip.SelSummaryStrip;
				tell It;
					showStrip off;
				endTell;
				getEmployee #mesquite.stratigraphictools.ColorScaleCells.ColorScaleCells;
				tell It;
					setColor Red;
					removeColor off;
				endTell;
				getEmployee #mesquite.cont.ItemsEditorForInfoPanel.ItemsEditorForInfoPanel;
				tell It;
					panelOpen false;
				endTell;
			endTell;
		endTell;
		getEmployee  #mesquite.charMatrices.ManageCharacters.ManageCharacters;
		tell It;
			showDatasList  #mesquite.lists.DatasetList.DatasetList;
			tell It;
				getWindow;
				tell It;
					useTargetValue off;
					setTargetValue ;
					newAssistant  #mesquite.lists.DatasetsListTaxa.DatasetsListTaxa;
					newAssistant  #mesquite.lists.DatasetsListNumChars.DatasetsListNumChars;
					newAssistant  #mesquite.lists.DatasetsListClass.DatasetsListClass;
					newAssistant  #mesquite.lists.MatrixListVisible.MatrixListVisible;
					getTable;
					tell It;
						rowNamesWidth 408;
					endTell;
					popAsTile false;
					popOut;
					setExplanationSize 30;
					setAnnotationSize 20;
					setFontIncAnnot 0;
					setFontIncExp 0;
					setSize 929 400;
					setLocation 1088 53;
					setFont SanSerif;
					setFontSize 10;
					getToolPalette;
					tell It;
						setTool mesquite.lists.lib.CharMatricesListWindow.arrow;
					endTell;
				endTell;
				showWindow;
			endTell;
		endTell;
		newAssistant  #mesquite.basic.TextWindowMaker.TextWindowMaker;
		tell It;
			setText 'Divergence time between Paleognaths and neognaths from:^nBrown JW, Rest JS, Garc�a-Moreno J, Sorenson MD, Mindell DP. 2008. Strong mitochondrial DNA support for a Cretaceous origin of modern avian lineages. BMC Biol 6(6):1?18.^nDavid updated only the standardized data matrix. Thus, the raw data files are all obsolete.';
			setTitle Note_1;
			getWindow;
			tell It;
				setExplanationSize 0;
				setAnnotationSize 0;
				setFontIncAnnot 0;
				setFontIncExp 0;
				setSize 1561 963;
				setLocation 28 23;
				setFont SanSerif;
				setFontSize 10;
				getToolPalette;
				tell It;
				endTell;
			endTell;
			showWindow;
		endTell;
		newAssistant  #mesquite.basic.TextWindowMaker.TextWindowMaker;
		tell It;
			setText ;
			setTitle Note_2;
			getWindow;
			tell It;
				popAsTile true;
				popOut;
				setExplanationSize 0;
				setAnnotationSize 0;
				setFontIncAnnot 0;
				setFontIncExp 0;
				setSize 0 -22;
				setLocation 28 23;
				setFont SanSerif;
				setFontSize 10;
				getToolPalette;
				tell It;
				endTell;
			endTell;
			hideWindow;
		endTell;
		endTell;
end;
```
